# A unified transcriptome dataset for Amaryllidoideae species

**DOI:** 10.1101/2025.11.24.690262

**Authors:** Karen Cristine Gonçalves dos Santos, Natacha Merindol, Isabel Desgagné-Penix

**Affiliations:** Département de Biochimie, Chimie, Physique, et Science Forensique, Université du Québec à Trois-Rivières, Trois-Rivières, QC, Canada; Plant Biology Research Group, Université du Québec à Trois-Rivières, Trois-Rivières, QC, Canada

## Abstract

Amaryllidoideae plants produce structurally diverse and unique alkaloids with potent anti-cholinesterase, antiviral, and antitumor activities, making this subfamily a rich source of pharmaceutical leads. Despite the absence of reference genomes for any Amaryllidoideae species, many enzyme characterization and pathway reconstruction efforts to date have been made possible through transcriptome mining, often requiring bioinformatic expertise and data preprocessing. To facilitate new studies in this subfamily, here we present AmarylOmicBase, a unified transcriptomic dataset that integrates assemblies, annotations, and expression profiles from 39 studies, covering 27 species and four hybrid cultivars across 13 genera of Amaryllidoideae. The AmarylOmicBase includes both published and *de novo* assemblies generated from published raw data using Trinity or IsoSeq workflows and provides standardized functional annotation and quantitative expression datasets. AmarylOmicBase provides ready-to-use datasets that support gene discovery, comparative transcriptomics, and pathway-level investigations for specialized metabolism, including Amaryllidaceae alkaloid biosynthesis. By providing ready-to-use datasets and fully reproducible analysis scripts, this resource reduces computational barriers and expands access to transcriptomic information for researchers working on non-model plant species. AmarylOmicBase provides a centralized resource for transcriptomic data that can be reused in studies of enzyme function, pathway evolution, and regulatory processes in Amaryllidoideae.

## Supplementary Data S1 for "A unified transcriptome dataset for Amaryllidoideae species"

```
>LaNBS MW971977.1 Leucojum aestivum norbelladine synthase
GTAAAAGAAGAAAATACAAGAATGAAGGGAAGTCTCTCCCATGAGATGGAGGTTACCTTGCCGGCCGACCAACTGTGGCAAGTCTACAGCACACTCCGATTGGCCGAACTTTCTGCCGAGCTGCTGCCCAGTGTCATCTCCAAGGTTGAAGTTGAGGAAGGCGATGGCGGGGTCGGCACGGTTCTCTGTGTCACGTACGGCTTAGGCATTCCTGGTATAAAATATCACAAAGAGAAATTTGTGAAGATTGATCATGAAAAACGCTTGAAGGACGTCATTGTCGTGGAGGGAGGGCACTTGGATCTGGCTTTCAGCTCCTACTTAATTCGCCTCGAGATATTGGAGAAGAGCAAGAATTCGTCAGTCATCAAGTCAACTGTGGAGTATGAAGTTGATGAAGAACATGCAGCAAATGCTTCCTTTGCAACAACTGACCCACTGATGATCATTGGAGAAGCTGTTTCCAAGCATCTCTTGGAGCAAAAAGCTATTGTAGCGTAG
>Napse_NBS MG948545.1 Narcissus pseudonarcissus cultivar King Alfred norbelladine synthase
GAGCAAGTAAAAGAGGAGAAGAAAAGAATGAAGGGAAGTCTCTCCCATGAGTTGGAGGTTTCCTTGCCCGCCGACCAACTGTGGCAAGTCTACAGCACCCTCCGATTGGCCCAACTCTCCGCCGAGCTGCTGCCCACTGTCATCTCCAAGGTTGAAGTCGAGGAAGGTGATGGTGGGGTTGGCACGCTTCTCCGCGTCACTTATGCCTTAGGCATTCCAGGTATGAAATATCACAAAGAGAGATTTGTGAAGATTGATCATGAAAAGCGCTTGAAAGAAGCCCTCTTCGTCGAGGGAGGGCACTTGGATCTCGGTTTCAGCTCCTACTTGATTCGCCTCGAAATATTGGAGAAGGGCCATAATTCTTCTGTCATCAAGTCAACAGTGGAGTATGAAGTTGACGAAGAACATGCAGCAAATGCTTCCTTTGCTACAACTGACCCGTTCATGATCATTGGAGGAGCTGTTTCCGAGCATCTCTTGCAGAAAAAAAGCAACTGTAGCATAATGTTATTGTGAGAAATATCGACCAAGTATTTTATTATCCGTTGATTAAAAGATGGTGATTTGATTGTGAGAAATATCGACCAAGT
>Naafps_NR MF416099.1 Narcissus pseudonarcissus noroxomaritidine/norcraugsodine reductase
GGAAAGCCTTCAGGAGATCGATTTTTAACGATGTCGTTGGAGAAGAGATGGTCTCTCGAGGGAACCACAGCTTTGGTCACTGGAGGCACCAAAGGAATTGGGCGTGCCATTGTTGAAGAGTTGGTTGGGTTTGGAGCCAGAGTGTACACATGTTCCAGGAATGAAGCAGAACTCCGCAAATGTTTGCAAGAGTGGGAGAACTTAAAATATGATGTCACAGGGTCAGTCTGCGATGTATCTTCTCGAACCGAACGAGAAAAGCTAGCGGAGGATGTCTCCTCAGTGTTCAATGGGAAGCTGAACATACTAATCAATAATGCAGGGGGTTATGTAAACAAGCCAATTGATGGTTTCACTGCCGAGGACTTCTCATTCCTCGTGGCTGTCAATTTGGAATCGGCTTTCCATTTGTGCCAGCTAGCACACCCCATGCTTAAGGCATCGGGCACGGGCAGCATCGTTCACATCTCTTCTTCTTGTGCACAAATAGCTATACCAGGGCACAGCATTTATTCATCAACTAAAGGAGCAATAAATCAGCTTACAAGGAATTTGGCTTGTGAGTGGGCAAAAGATAACATCCGAACCAACTCCATAGCTCCGGGAGCCATAAGAACGCCTGGCACAGAACCGTTTGTGAACGATAAGGATGCATTGGATAGAGAGGTCTCTCGTGTTCCATCCGGGCGCATCGGGGAGCCAGAGGAGGTGGCATCCCTTGCCGCGTTCCTCTGCATGCCATCTGCTTCCTACATCACCGGACAAGTTATATGCGTCGATGGAGGACGGGCCATAAATGGTTGACATGGAGATGCGCTCTGTTCTCGATCTAGTTTGTTCGAAGAGTTTGTTTCCTTTGGTGCTGGCTTCGTGCTTTTTATGCTTGGAATAATTCTCAGAACTATGTCAAGTTTATAATCTCCACGGTGCGATCTTAGCGGAGAATGGTAGATTGGATGTTCTTAGGGCTGTTTTTATCTCGTTGTAGCTGCAGTTATGCTTTATGTACTTCTCTTTACTGCCAATAATAACTTGCGGGGTTATCTTTA
>LaNR2 MW971982.1 Leucojum aestivum noroxomaritidine/norcraugsodine reductase 2 mRNA, complete cds
ATGTTTACAGGAAGAGAAGAGGAATCAATGCCAATGCCAATGGAGAAGAAGAGATGGTCTCTCATGGGAGCCACAGCTCTAGTCACCGGAGGCACCAAAGGAATTGGGCGTGCCATCGTCGAAGAGTTGGCTGGATTTGGAGCCACAGTTCACACATGTTCCAGAAACAAAGCGGAGCTCAACGAATGTTTGCAAGAGTGGGAGAAATTAAAGTTCAACGTCACTGGGTCAGTCTGTGATGTATCTTCTCGAGCTGAACGAGAGAAACTAATGGAGGTGGTCTCCTCTGTGTTCAATGGAAAGTTGAATATACTCATCAACAATGCAGGGACAGCCATACTGAAGCCAATTGTGGATATCACCGCCGAGGACTGCTCATTCCTCATGGCCACCAATTTCGAATCGGCTTTCCATCTGAGCCAACTATCACACCCCATGCTCAAGGCATCGGGCGTGGGCAGTATCGTCCACATCTCCACCGTATGCACACAGATAGGGCTAGAAGGTCACTCGATCTATGCAGCAACTAAAGGAGCGATGAGTCAGCTTACGAGGGATTTCGCTTGCGAGTGGGCTAGAGATGGCATCCGAACCAACTGCGTTGCACCTGGAATTACACGGACGGTGCAGGTGCAGCCGTTTTTGGACGACGAGGATGCTGCGGCTAAGGAGATCTCTCGCATCCCACATGGGCGCCCTGGAGAGCCGGAGGAGATTGCGTCTCTCGCTGCATTCCTCTGCATGCCGTCTGCTTCGTACATCAATGGACAAGTCATATGTGTCGATGGAGGGCGGGGCATAAACGGTTGA
>LaNR1 MW971981.1 Leucojum aestivum noroxomaritidine/norcraugsodine reductase 1
ATGTTTACAGGAAGAGAAGAGGAATCAATGCCAATGCCAATGCCAATGGAGAAGAAGAGATGGTCTCTCATGGGAGCCACAGCTCTAGTCACCGGAGGCACCAAAGGAATTGGGCGTGCCATCGTCGAAGAGTTGGCTGGATTTGGAGCCAGAGTTCACACGTGTTCCAGAAACGAAGCGGATCTCAACGAATGTCTGCAGGAGTGGGAGAAATTAAAATTCAACATCACCGGGTCGGTCTGCGATGTATCTTCTCGAGCTGAACGAGAGAAACTAATGGAGGTGGTCTCCTCTGTGTTCAATGGAAAGTTGAATATACTCATCAACAATGCAGGGACAGCCATACTGAAGCCAATTGTGGATATCACCGCCGAGGACTGCTCATTCCTCATGGCCACCAATTTCGAATCGGCTTTCCATCTGAGCCAACTATCACACCCCATGCTCAAGGCATCGGGCGTGGGCAGTATCGTCCACATCTCCACCGTATGCACACAGATAGGGCTAGAAGGTCACTCGATCTATGCAGCAACTAAAGGAGCGATGAGTCAGCTTACGAGGGATTTCGCTTGCGAGTGGGCTAGAGATGGCATCCGAACCAACTGCGTTGCACCTGGAATTACACGAACGGTGCAGGTGCAGCCGTTTTTGGACGATGAGGATGCTGCGGCTAAAGAGATCTCTCGCATCCCACACGGGCGTCCTGGAGAGCCGGAGGAGATTGCGTCTCTCGCTGCATTCCTCTGCATGCCGTCTGCTTCGTACATCAATGGACAAGTCATATGTGTCGATGGAGGGCGGGGCATAAACGGTTGA
>LaN4OMT MW971978.1 Leucojum aestivum norbelladine 4'-O-methyltransferase
ATGGGTGCTAGCCAAGATGATTATTCCCTAATCCATAAGAATATCTTGCATAGCGAAGATCTCCTTAAGTACATATTGGACACTAGTGTTTACCCTAGGGAGCATGAACAGCTCAAGGGGTTGAGGGAGGTGACTGGGAAACATGAATGGAGTTCGGCGCTTGTCCCAGCCGATGAAGGATTGTTTCTTTCTATGTTGTTAAAGCTCATGAATGCCAAGAGAACTATTGAGATTGGTGTATACACTGGTTATTCTCTGCTCACAACTGCTTTGGCTTTACCAGAAGATGGAAAGATAATGGCAATTGACGTCAACAAGTCCTTCTTTGAAATAGGACTGCCGTTTATTCAGAAAGCAGGAGTTGAGCATAAGATCAATTTCATTGAGTCAGAAGCACTTCCTGTTCTTGATCAAATGCTTCAAGAGGTGAAGGAAGAAGACCTCTACGACTTTGCATTTGTCGATGCGGACAAAACCAACTATGCTAATTACCACGAGCGATTAGTGAAGCTCGTCAGGGTTGGAGGAGCAATCGCCTACGACAACACGCTCTGGTACGGAAGTGTAGCATATCCAGAATATCCAGGCCTTCATCTGGAAGAGGAGGAGTGTAGGCTCTCTCTGAGAAACCTGAACACCCTCTTGGCAGCTGATCCCCGTGTCGAGATATCCCAAGTCTCTATCGGCGATGGAGTGACTATTTGTCGACGTCTTTATTGA
>Napse_N4OMT MF416096.1 Narcissus pseudonarcissus norbelladine 4'-O-methyltransferase
GTTCAAGTTTCCTAAGTTTTTTTTTTTTTAATTTTCAATGGGTGCTAGCCAAGATGATTATTCCCTAGTCCACAAGAACATCTTGCATAGTGAAGATCTTCTGAAGTACATATTGGAGACTAGTGCATACCCTAGAGAGCATGAACAGCTCAAGGGGCTGAGGGAGGTCACTGAGAAACATGAATGGAGTTCAGCGCTTGTCCCAGCCGATGAAGGATTGTTTCTTTCTATGTTGTTAAAGCTCATGAATGCTAAGAGAACCATTGAGATTGGTGTGTACACCGGCTATTCTCTGCTCACAACTGCTTTGGCTTTACCGGAAGATGGAAAGATAACGGCAATCGATGTCAACAAGTCCTTCTTTGAGATAGGACTACCATTTATTCAGAAAGCAGGAGTTGAGCATAAGATCAATTTCATTGAATCAGAGGCACTTCCTGTTCTTGATCAAATGCTTCAAGAGATGAAGGAAGAAGACCTGTACGACTATGCATTTGTCGATGCAGACAAATCTAACTATGCTAATTACCACGAGCGATTAGTGAAGCTCGTCAGGATTGGAGGAGCGATCCTCTACGACAACACGCTCTGGTACGGAAGTGTAGCATATCCAGAATATCCAGGCCTTTATCCGGAAGATGAGGTGGATAGGCTCTCTTTCAGAAACCTGAACACTTTCTTGGCAGCTGATCCCCGTGTCGAGATATCCCAGGTCTCTATCGGCGACGGAGTGACTATTTGCCGACGTCTTTATTGACGCAGAAAAGATTCTGCATGCTATCTATTGGATGTTGCATAAAATAAACGTTAGCTGATATCTAAGTATTATGTCTGCTAATGTCTGCTATCGACTTGCGAGGGTGTTAATGCTTTGTATTGTGTGGACTTATTGTCAAGTGTTGTGAACGAGGCATGTTGTTGTGTCCTGAAAAGTAGACCGCTAGTAGTAACCTGCACTGGAATAATGCTGAGGGGTGCAACTTTTCAGGATAGTGTTATTTCGGCACGCTTCAGTTCGGTTTTTTCTATCTCGATAAGTATCCTATTTTCTTGAAAAAAAAA
>LaCYP96T2 MW971980.1 Leucojum aestivum noroxomaritidine synthase 2 / CYP96T2
ACAACCCATGTACCATAACACAGCCCAAAGAAAAGGAGGGTGGAAAAAAATATCACACCCACACAATGGCCACTTCTTCTCCATGGCTTATCTTTTCAGATCACTACCCTGAAATCCTCATCGCCATCGCTTGCTTCATAATCTTCTCATTCCTGGGCTCCGCTAGATCTTCAAGCAAAGACAGCCTCCCTTACAAATGGCCGATCTTTGGGATGCTTCCCGAGATCGTTTACAACAAACAATTCAATGAATTAGTCACTGCCCGCCTTCGCGAGACAGGATGGACGTTTGTCTTCAAAGGTCCGTTGATCGTGAACATGGACCGCATTGTCACTTGTGACCCAGCCAACATGAACCACATGTTCAACCTCAACTTCGACAATTACCCGAAAGGCGACCTCTATAAGGTGTTCGATGTATTCGGCGATAATCTCTTCAATGCCGATGGAGATAATTGGTACAACCATCGGATTATGGCCCAAACTGTTTTTTGGGACGGTAACTACCGTGCCATGCAAGCTAAACTCGTTCTGGACAAGGTAGAGAACGCATTGATTCCTATCTTGGATTCAGCAGCATGCAAGAAAAAACCATTAGACCTGCAAGATGTGTTCCTTAGATTCACGTTCGATATAAGTTGTCAATGCGTGCTCGACTCCGACCCCGGCACGCTGTCCTTGGAATTCCCAACCGTACCATTCGCGAAAGCTTGTGACGAAGCTTTGGATGCGACGCTCACGCGCCATATCACGCCACCCCACATTTGGAAGCTGAAGAGATATTTGAACATCGGAACCGAGAAGATTCGTGCTACCCAATGGAAAGTGGTCGATGCCTACATCTTTGAAAGGATCACGAAGATCAAAGAGAAGATAAAACGCACGGGAAAGAATACTAGCCACACTGCCATGGCTTTATACATTGACAACTGCAACCTTCTCAACGATCAACGGCTTAGAGACAATGCATATACGTTCCTGCTAGTGCAGAGAAACACACTATCACTAACCATGGCGTGGTTATTCTACGCATTGTTTCTAAACCCGAGGGTGTTGCCGAAGATCCTTGATGAGCTGCAGTCGATCCTGGGCAAATCCTCTGACAGAAGATTTAAAGATGGATATGCATTATTTGATGGCAATATGATTCAATCTGCAATCTATCTGCATGCAACCCTTTGCGAGGTTCTGAGATATTACCCGCCAGTTCCTTTCGAGATAAAAGATGCACTGAATGCTGATGTTCTACCGAGCGGCCACAAGGTCAAAGCCGGAGATAAGATTCTTTTCTCTCCATACGCTATGGCGAGGATGAAGGGGATTTGGGGTGACGACTGCATGGAATTCAAGCCTGAGAGATGGATTACTGAGAATGGGATGCTGAAGCATGAACCTGCTTACAAGTTTTTCGCCTTCAGTGCAGGACCGAGGATTTGTCTGGGAAAAGAGCTGTCCTTCACTCAGATGAAAATGGTCGTCGCCACCATCATTTACAATTTCCAAGTTCAGATGGTGAAGGGACATGTGGTGGAGCAGACTAACTCCATTCTGATGGAAATGAAGCATGGGCTGATGGTTGAGGTTAGAAAGAGATCAGTCGTGTGA
>LaCYP96T1 MW971979.1 Leucojum aestivum noroxomaritidine synthase 1 / CYP96T1 mRNA, partial cds
ACAACCCATGTACCATAACACAGCCCAAAGAAAAGGAGGGTGGAAAAAAATATCACACCCACACAATGGCCACTTCTTCTCCATGGCTTATCTTTTCAGATCACTACCCTGAAATCCTCATCGCCATCGCTTGCTTCATAATCTTCTCATTCCTGGGCTCCGCTAGATCTTCAAGCAAAGACAGCCTCCCTTACAAATGGCCGATCTTTGGGATGCTTCCCGAGATCGTTTACAACAAACAATTCAATGAATTAGTCACTGCCCGCCTTCGCGAGACAGGATGGACGTTTGTCTTCAAAGGTCCGTTGATCGTGAACATGGACCGCATTGTCACTTGTGACCCAGCCAACATGAACCACATGTTCAACCTCAACTTCGACAATTACCCGAAAGGCGACCTCTATAAGGTGTTCGATGTATTCGGCGATAATCTCTTCAATGCCGATGGAGATAATTGGTACAACCATCGGATTATGGCCCAAACTGTTTTTTGGGACGGTAACTACCGTGCCATGCAAGCTAAACTCGTTCTGGACAAGGTAGAGAACGCATTGATTCCTATCTTGGATTCAGCAGCATGCAAGAAAAAACCATTAGACCTGCAAGATGTGTTCCTTAGATTCACGTTCGATATAAGTTGTCAATGCGTGCTCGACTCCGACCCCGGCACGCTGTCCTTGGAATTCCCAACCGTACCATTCGCGAAAGCTTGTGACGAAGCTTTGGATGCGACGCTCACGCGCCATATCACGCCACCCCACATTTGGAAGCTGAAGAGATATTTGAACATCGGAACCGAGAAGATTCGTGCTACCCAATGGAAAGTGGTCGATGCCTACATCTTTGAAAGGATCACGAAGATCAAAGAGAAGATAAAACGCACGGGAAAGAATACTAGCCACACTGCCATGGCTTTATACATTGACAACTGCAACCTTCTCAACGATCAACGGCTTAGAGACAATGCATATACGTTCCTGCTAGTGCAGAGAAACACACTATCACTAACCATGGCGTGGTTATTCTACGCATTGTTTCTAAACCCGAGGGTGTTGCCGAAGATCCTTGATGAGCTGCAGTCGATCCTGGGCAAATCCTCTGACAGAAGATTTAAAGATGGATATGCATTATTTGATGGCAATATGATTCAATCTGCAATCTATCTGCATGCAACCCTTTGCGAGGTTCTGAGATATTACCCGCCAGTTCCTTTCGAGATAAAAGATGCACTGAATGCTGATGTTCTACCGAGCGGCCACAAGGTCAAAGCCGGAGATAAGATTCTTTTCTCTCCATACGCTATGGCGAGGATGAAGGGGATTTGGGGTGACGACTGCATGGAATTCAAGCCTGAGAGATGGATTACTGAGAATGGAACGCTGAAGCATGAGCCTGCTTACAAGTTCTTCGCCTTTAGTGCAGGCCCGAGGATCTGTTTAGGGAAAGAGCTCGCCTTCAATCAGATGAAAATCGTCGTCGCAAACATCATATATAATTTTGATGTTCAGATGGTGAAGGGACACGTTGTGGAGCAAAGGACTGCCATTCTGATGGAAATGAAGCAGGGGCTGATGGTTGAGGTTGGAAAGAGATCAGTCATGTAA
>Naafps_CYP96T3 KT693313.1 Narcissus aff. pseudonarcissus MK-2014 CYP96T3
ATGGCCACTTCTTCTTCAGCATGGCTAATCTTTTCAGATCACTACCCTGAAATTCTCATCGCAATTGCTTGCTTCCTAATATTCTCATTGCTGCTCTCCGCTCGTTCTTCGAGCGAAGACAGCCTCCCTTACAACTGGCCAATCTTCGGAATGCTTCCTGCCATCATTTCCAACAGCCAATTCAACGATTTCACCACTGCCCGCCTTCGCAAGATGGGCTGGACTTTCATCTTCAAGGGTCCGTGGCTCCTCGACATGGACTACATTTTCACCTGTGACCCATCCAACATCAACCACATGTTCAACGACAACTTCGAGAATTATCCAAAAGGCGAACTTGGTAAGGTGTTCGATATATTCGGCAATAACATCTTCAATGCCGACGGAGATCTATGGCACGACCATCGGAAAATGGCCCAAACCATCTTGTGGGATGGGAATTACCGCACCATGCAAGCTACGTTCATACGAAACAAGATGGATAATGCGCTGATTCCGATTCTTGATTCAGCAGCAAGCAAGCGAAAACCAGTTGACCTGCAAGATGTGTTTTTTAGGTTCACGTTTGATACGAGTTGTTTTAGCGTGCTCGCTGCTGACCCCGAGTCGCTCACCATGGAATTCCCAGCCGTACCATTTTCGAAAGCCGCTGATCAAGCTTTGGATGCGGCACTCACACGCCATATCACGCCGCGCCTGATTTGGAAGCTGAAGAGATTCTTCAACGTCGGAAGCGAGAGGACGCTGGCTGTGGCGTGGAAAGTGATCGACTCCTACATCTACGACAAGATCGCAGAGCTCAAAGCGAAAAGAAAACTCGTGGGAAAGATCAATAGCTATGATGCCGTGTCTTTCTACATGGATAATTTCAACATCCATGACGATAAATTCCTTAGAGACAATGCCTTCACGTACTTGTTAGCTCAGAGAAACACGCAATCGCTAACGATGGCTTGGTTATTCTATGCGCTATTTGAAAACCCAAAAGTGGAACTGAAAATCCTCAGCGAGTTAAAGTCTATCGTCGATGAATCCTCAGAAAGAAGATTTAACGATGGATTTGCATTATTCGATAGCAATATGATTCAATCTGCGATCTATTTGCATGCAACCTTATGTGAAGCTCTGAGAATTTATCCACCAGTTCCATTTGAGATAAAAGATGCACACAAAGCTGACGTTCTACCGAGTGGTCACAAGGTCAGAGCTGGAGAAAAGATTTTATTCTCCCCATATGCTATGGCGAGGATGAAGGGGATCTGGGGAGACGACTGCTTGGAATTCAAGCCTGAGAGATGGATTACTGGGAATGGAACGCTGAAGCATGAACCCGCTTACAAGTTTTTTGCTTTCAGTGCAGGACCGAGGATTTGTCTGGGAAAAGAGCTGTCCTTCACTCAGATGAAAATGGTCGTCGCGACCATCATATACAATTTCCATCTTCAGATGGTGAAGGGACATGTTGTGGAGCAGAGTAACTCCATTCTCATGGACATGAAGCATGGGCTGATGGTTCAGGTTAGAAAGAGATCAGTCATGTGA
>NtCYP96T1 PP708066.1 UNVERIFIED: Narcissus sp. clone NtCYP96T1 mRNA sequence.
ATGGCCACTTCTTCTTCAGCATGGCTAATGTTTTCAGATCACTACCCTGAAATTCTCATCGCAATTGCTTGCTTCCTAATATTCTCATTGCTGCTCTCCGCTCGTTCTTCGAGCAAAGACAGCCTCCCTTACAACTGGCCGATCTTCGGAATGCTTCCTGCCATCATTTCCAACAACCAATTCAACGATTTCACCACTGCCCGCCTTCGCAAGATGGGCTGGACTTTCATCTTCAAGGGCCCGTGGCTCCTCGACATGGACTACATTTTCACCTGTGACCCATCCAACATCAACCACATGTTCAACGACAACTTTGAGAATTATCCAAAAGGTGAACTTGGAAAGGTGTTCGATATATTCGGCAATAACATCTTCAATGCCGACGGAGATCTATGGCACGACCATCGGAAAATGGCGCAAACCATCTTGTGGGATGGGAATTACCGCACCATGCAAGCTACTTTCATCCGAAACAAGATGGACAATGCGCTGATTCCGATTCTTGATTCAGCAGCCTGCAAGCGAAAACCAGTGGACCTGCAAGATGTGCTTCTTAGGTTCACGTTTGATACGAGTTGTTTTAGCGTGCTCGCTGCTGACCCCGAGTCGCTCACCATGGAATTCCCACCCGTACCATTTTCGAAAGCCGCTGATCAAGCTTTGGATGCGGCACTCACACGCCATATCACGCCGCGCCTGATTTGGAAGCTCAAGAGATTCTTCAACGTCGGAAGCGAGAGGACGCTGGCTGTGGCGTGGAAAGTGATCGACTCCTACATCTACGACAAGATCGCAGAGCTCAAAGCGAAAAGAAAACTCGTGGGAAAGATCAATAGCTACGATGCCGTGTCTTTCTACATGGATAATTTCAACATCCATGACGATAAATTCCTTAGAGACAATGCCTTCACGTACTTGTTAGCGCAGAGAAACACGCAATCGCTAACCATGACTTGGTTGTTCTATGCGCTATTTGAAAACCCAAAAGTGGAACTGAAAATCCTCAGCGAGTTAAAGTCGATCGTCGATGAATCCTCAGAAAGAAAATTTAACGATGGATTCGCATTATTCGATAGCAATATGATTCAATCTGCAATCTATTTGCATGCAACCTTATGTGAAGCTCTGAGAATTTATCCACCAGTTCCATTTGAGATAAAAGATGCACACAAAGCTGACGTTCTACCGAGTGGTCACAAGGTCAGAGCTGGAGAAAAGATTTTATTCTCCCCATATGCTATGGCGAGGATGAAGGGGATCTGGGGAGACGACTGCTTGGAATTCAAGCCTGAGAGATGGATTACTGGGAATGGAACGCTGAAGCATGAACCCGCTTACAAGTTTTTTGCTTTCAGTGCAGGACCGAGGATTTGTCTGGGAAAAGAGCTGTCCTTCACTCAGATGAAAATGGTCGTCGCGACCATCATATACAATTTCCATCTTCAGATGGTGAAGGGACATGTCGTGGAGCAGAGTAACTCCATTCTCATGGACATGAAGCATGGGCTGATGGTTCAGGTTAGAAAGAGATCAGTCATGTGA
>NtCYP96T6 PP708068.1 UNVERIFIED: Narcissus sp. clone NtCYP96T6 mRNA sequence.
ATGGTCACTTCTTCTTCAGCGTGGCTAATCTTCTCAGATCACTACCGTGAAATTCTCATCGCAATCGCTTGCTTAGTAGTATTCTCATTGCTGCGCTCCGCTCGTTCTTCGAGCAAAGGCGGCCTCCCTTACAACTGTCCAATCTTTGGAATGCTTCCCGCCATCATTTCCAACAACCAATTCAACGATTTCATCACTGCCCGCCTTCGCGAGATTGGCTGGACTTTCAGCTTCAAGGGCCCGTGGCTCCTCGACATGGACTACATTTTCACTTGTGACCCGGCCAACATCAACCACATGTTCAACCACAACTTCGAGAATTACCCAAAAGGCCAACTTGGTGAGGTGTTTGATATATTCGGCAATAATATCTTAAATGCCGACGGAGATGTATGGCGCAACCATCGGAAAATGGCGCAAACCATCATGTGGGATGAGAATTACCGCACCATGCAAGCTACGTTCATCCGAAACAAGATGGAGGATGCGCTGATTCCGGTTCTTGATTCAGCAGCCTGCGAGCGAAAACCAGTCGACCTGCAAGATGTGTTTCTTAGGTTCACATTCGATACGAGCTGCTTTAGTGTGCTCGCTGCTGACCCCGAGTCGCTGACCATGGAATTCCCAACCGTACCATTTCCGCAAGCCGTCGATCAAGCTTTGGATGCTGCACTAAGACGCCATATCATGCCACGCCTGATTTGGAAGCTGAAGAGATTCTTCAAAATCGGAAGCGAGAGGACGCTGGCTACGGCGTGCGAAGTGATCGACTCCTACCTCTACGAAAAGATCGCGCAACTCAAAGCGAACAGAGTAGGAATGGGAAAGATTAAAAGCTACGATGTCGTGTCTTTCTACATGGATAATTTCGACATCCATGATGATAAATTCCTTAGGGACAATGCGTTCACCTACTTGTTATTGCAGAGAAACACGCAATCGATAACGATGACATGGTTATTCTACGCTCTATTTGAAAACCCAAAAGTGGAACCGAAAATCCTCATCGAGCTAAAGTCAATCGTCGATGAATCCTCAGAAAGGAAACTTAAAGATGGATTCACGTTATTCGATAGCAATATGATCCAATCTGCAATCTATTTGCATGCAACCTTATGTGAAGCTCTGAGAATTTATCCACCAGTTCCATTTGAGATAAAAAATGCACACGAAGCTGATGTTCTGCCAAGTGGTCACAAGGTCAGAGCTGGAGAAAAGATTCTCTACTCACCTTATGCTATGGCGAGAATGACGGGGATCTGGGGGGACGACTGCTTGGAGTTCAAACCTGAGAGATGGATTACTGACAACGGAATGCTGAAGCATGAACCCGCTTACAAGTTTTTCTCCTTCAACGCAGGACCGAGGATTTGTGTGGGAAAAGAGCTGTCCTTCACTCAGATGAAAATGGTCGCCGCGACGATCATCTACAATTTCCATGTTCAGATGGTGAAGGGACATGTGGTGGAGCAGAGTAACTCCATTCTCATGGAAATGAAGCATGGGCTGATGGGTGAGGTTATAAAGCGATCAGTCATGTGA
>NtCYP96T5 PP708067.1 UNVERIFIED: Narcissus sp. clone NtCYP96T5 mRNA sequence.
ATGGCCACTTCTTCTCCATGGCTAATCTTTTCAGATCACTACCCTGAAATCCTCATCGCCACCGTTTGCTTCATAGTCTTCTCATTGCTGCGCTCTGCTAGTTCTTCGAGCAAAGACAGCCTCCCTTACAAATGGCCGATCTTCGGGATGCTTCCGGAGATCATTTACAACAAGCAATTCAACGAGTTAGTCACCGCCCGTCTTCGCGAGACGGGCTGGACTTTCGTCTTCAAAGGGCCGTGGATCGTTAAAATGGACCGCATCGTCACCTGCGACCCGGCCAACATGAACCACATGTTCAACCTCAACTTCGACAACTACCCGAAAGGCGATCTCTACAAGGTGTTCGATATATTCGGCAATAATCTCTTCAATGCCGATGGAGATAACTGGTACAACCATCGGATTATGGCGCAAACTGTCTTTTGGGACGGGAACTACCGTGCCAGGCAAGCTAAACTCGTTCTGGACAAGGTCGATAGCGCATTGATTCCTATTCTCGATTCAGCAGCCTGCAGGAGAAAACCATTTGACCTGCAGGATGTGCTCCTTCGGTTCACGTTCGATATAAGTTGCCAATGCGTGCTCGACTCCGACCTCGGCACGCTGTCCTCGGAGTTCCCAACCGTACCTTTCGCCAAAGCTTGCGACGAAGCTTTGGATGCCACGCTCAGGCGCCACATCACGCCACCCCACATCTGGAAGATGAAGAGGTTTTTGAACATCGGGAGCGAGAAGATTCGTGCTGACTCATGGAAAGTCGTCGACGCCTACATCTTTGAAAGGATCGCGAAGATCAAAGAGAACGTAAAACGCATGGGAAAGAATACCAACTACAACGCGACGGCTTTATACATCGACAGCTGCGACCTTCTCAACGATCAGCAGCTGAGGGACAATGCATATACATTCCTGTTGGTGCAGAGAAACACGCTAGCGCTAACGATGGCGTGGTTATTCTACGCTCTATCTCTGACCCCGAGGGTGGTGCCGAAGATCCTCGACGAGCTGCAGTCGATCCTTGATAAATCCTCCGAAAGAAGATTTAAAGATGGATATGCATTGTTCGATGGCGATATGATTCAGTCAGCAATCTATCTGCATGCAACCTTATGCGAGGTCCTCAGGTATTACCCGCCAGTTCCTTTCGAGATAAAAGATGCACTGAACGCTGATGTTCTACCGAGCGGCCACAAGGTCAGAGCAGGAGAAAAGATTCTTTTCTCGCCTTACGCTATGGCGAGGATGAAGGGGATTTGGGGGGACGACTGCATGGAATTCAAGCCTGAGAGGTGGATTACCGAGAACGGAACGCTGAAGCATGAGCCTGCTTACAAGTTCTTCGCCTTTAGTGCAGGCCCGAGGATCTGTCTAGGGAAAGAGCTCGCCTTCAACCAGATGAAAATAGCCGTCGCTAACATCATATATAATTTTGATGTTCAGATGGTGAAGGGACACGTTGTGGAGCAAAGGACCGCCATTCTGATGGAAATGATGCATGGGCTGATGGTTGAGGTTAGAAAGAGATCAGTCGTCTAA
>LauCYP96T1 Liu2024 fpls.2024.1438102
ATGGCCACTTCTTCTTCAGCATGGCTAATCTTTTCAGATCACTACCCTGAAATTCTCATCGCAATCGCTTGCTTCGTAATATTCTCATTGCTGCGCTCTGCTCGTTCTTCGAGTGAAGACAGGCTCCCTTACAACTGGCCGATCTTCGGAATGCTTCCCGCCATCATTTCCAACAACCAATTCAACAATTTCACCACTGCCCGCCTTCATGAGACGGGCTGGACTTTCATCTTCAAAGGCCCGTGGCTCCTCGACATGGATTACATTTTCACTTGTGACCCGGACAACATCAACCACATGTTCAACCTCAACTTCGAGAATTACCCAAAAGGCGAACTTGGTAAGGTGTTCGATATATTCGGCAACAATATCTTCAATGCAGACGGAGATCTATGGCGCGACCATCGGAAAATGGCGCAAACCATCTTGTGGGATGGGAATTACCGCGCCATGCAAGCTACGTTCATCCGAAAGAAGATGGAGAGTGCGTTGATTCCGATTCTTGATTCAGCAGCCTGTAAGCGAAAACCAATCGACCTGCAAGATGTGCTTCTTAGGTTCACGTTTGATACGAGTTGTTTTAGCGTGCTCGCTGCTGACCCCGAGTCCCTTACCATGGAATTCCCAAAGGTACCATTTTCGAAAGCTGCCGATCAAGGTTTGGATGCTGCACTCACACGCCATATCACGCCACGCCTGATTTGGAAGCTGAAGAGATTCTTCAACATCGGAAGCGAGAGGACGCTGGCTATGGCGTGGAAAGTGATCGACTCCTACATCTACGACAAGATCGCAAAGCTCAAAGCGAACAGAAAACGTATGGGAAAGATTAATAGCTATGATGCCGTTTCTTTCTACATGGATAGTTTCAACATCCACGACGATAAATTCCTTAGGGACAATGCGTTCACGTTATTGTTAGCGCAGAGAAACACACAATCGCTAGCTATGGCGTGGTTATTCTACGCGCTATTTGAAAACCCGAAAGTGGAACCGAAAATCCTCAGCGAGCTAACGTCAATCGTCGATGAATCCTCGGAAAGAAAATTTAAAGATGGATTCACATTATTCGATAGCGATATGATTCAATCTGCAATCTATTTGCATGCAACCTTAAGTGAAGCTCTAAGAATTTATCCACCAGTTCCATTTGAGATAAAAGATGCACACAAAGCTGATGTTCTACCGAGTGGTCACAAGGTCAGAGCTGGAGAAAAGATTTTATTCTCGCCTTATGCTATGGCGAGAATGAAGGGGATCTGGGGGGACGACTGCCTGGAGTTCAAGCCTGAGAGATGGATTACTGAGAATGGAACGCTGAAGCATGAACCCGCTTACAAGTCATTCGCCTTCAGTGCAGGACCGAGGATTTGTCTGGGAAAAGAGCTTTCCTTCACTCAGATGAAAATGGTTGTCGCGACGATCATATACAATTTCCATGTTCAGATGGTGAAGGGACATGTGGTGGAGCAGAGTAACTCCATTCTGATGGAAATGAAGCATGGGCTGATGGTTGAGGTTAGAAAGAGATCAGTCATGTGA
>LauCYP96T1-like-1 Liu2024 fpls.2024.1438102
ATGGCCACTTCTTCTCCATGGCTAATCTTTTCAGATCACTACCCTGAAATTCTCATCGCCATCGCTTGCTTCATAATCTTGTCATTGCTGCGCTCCGCTAGTTCTTCGAGCAAAGACAGCCTCCCTTACAAATGGCCGATCTTCGGGATGCTTCCCGAGATCATTTACAACAAACAATTCAATGAATTAGTCACTGCCCGCCTTCGCGAGACGGGCTGGACTTTCGTCTTCAAAGGCCCGTGGATCGTTAACATGGACCGCATTGTCACTTGTGACCCGGCCAACATGAACCACATGTTCAACCTCAAGTTCGAGAATTACCCGAAAGGCGACCTCTACAAGGTGTTCGATGTATTCGGCGATAATATCCTCAACGCCGATGGAGATAATTGGCACAACCATCGGATTATGGCCCAAACTGTCTTTTGGGACAGGAACTACCGTGCCATGCAAGCTAAATTCGTTCAGGACAAGGTCCAGAACGCATTGATTCCTATACTCGATTCAGCAGCCTACAAGAAAAAACCATTAGAGCTGCAAGATGTGCTCCTTAGGTTCATGTTCGATACAAGTTGTCAATGTGTGCTCGCCTCCGACCCCGGGACGCTTTTATTGGATTTCCCAACAGTACCATTCGCGAAAGCTTGTGACGAAGCTTTGGATGCCACGCTCAGGCGCCATATCACGCCACCCCACATTTGGAAGATAAAGAGATTTTTGAACATCGGAAGCGAGAAGATGCGGGCTAACGCATGGAAAGTGCTCGATGCCTACATCTATGAAAGGATCGCAAAGATCAAAGAGAACATAAAACGTACGGGAAAGAATACTAGCTACAATGCGATGGCTTTATACATTGACAATTGCAACCTTCACAACGATCGACGGCTGAGGGACAATGCATTTACGTTCCTGTTAGTGCAGAGAAACACGCTATCACTAACGATGGCGTGGTTATTCTACGCGCTATTTCTAAACCCGAGGGTGGTGCCAAAGATACTCGATGAGCTGCAATCGATCCTTGATAAATCCTCTGAAAGAAGATTTAAAGATGGATATGCATTATTCGATGACAATATGATTCAATCTGCAATCTATCTCCATGCAACCTTCTGCGAGGTTCTCAGATGTTACCCGCCAATTCCTTTCGAGGTAAAAGATGCACTGAAAGCTGATGTTCTACCAAGCGGTCACAAGGTCAGAGCAGGAGATAAAATTCTATTCTCGCCTTACGCTATGGCGAGGATGGAGGGGATTTGGGGGGCCGACTGCATGGAATTCAAGCCTGAGAGATGGATTACCGAGAATGGAACGCTGAAGCATGAGCCTGCTTACAAGTTCTTCGCCTTTAGTGCAGGCCCGAGGATCTGTTTAGGGAAAGAGCTCGCCTTCACTCAGATGAAAATAGTCGCCGCAAACATCATATATAATTTTGATGTTCAGATGGTGAAGGGACATGTTGTGGAGCAAAGGACCACCATTCTGATGGAAATGAAGCATGGGCTGATGGTTGAGGTTAGAAAGAGATCAGTCATGTAA
>LauCYP96T1-like-2 Liu2024 fpls.2024.1438102
ATGGCCACTTCTTCTGCATGGCTAATCTTTTCAGATCACTACCCTGAAATTCTCATCGCCATCGCTTGCTTCATAATCTTCTCATTGCTGCGCTCCGCTAGTTCCTCGAGCAAAGACAGCCTCCCTTACAAATGGCCGATCTTCGGGATGCTTCCTGAGATCATTTACAACAAACAATTCAACGAATTAGTCACTGCCCGCCTTCGCGAGACAGCCTGGACTTTCGTCTTCAAAGGCCCGTGGATCGTTAACATGGACCGCATCGTCACTTGTGACCCAGCCAACATGAACCACATGTTCAACCTCAAGTTCGAGAATTACCCGAAAGGCGACCTCTATAAGGTGTTCGATGTATTCGGCAATAATCTCTTCAACGCCGATGGAGATAATTGGTACAACCATCGGATTATGGCACAAACTGTCTTTTGGGACGGGAACTACCGGGCCATGCAAGCTAAATTCGTTGTGGACAAGGTACAGAACGCATTGATTCCTATTCTCGATTCAGCGGCCTGCAAGGAAAAACCATTAGACCTGCAAGATGTGCTCCTAAGGTTCACATTCGATATAAGTTGTCAATGCGTGCTCGCCTCCGACCCTGGGACGCTCTTCTTGGAATTCCCAACCGTACCATTTGCGAAAGCTTGCGACGAAGCTTTGGATGCCACGCTCAGGCGCCATATCACGCCACCCCACATTTGGAAGCTGAAGAGATTTTTTAACATCGGAAGCGAGAAGGTGCTGGCTAACGCGTGGAAAGTGGTCGATGCCTACATCTATGAAAGGATCGCAAAGATCAAAGAGAACATAAAACGCACAGGAAAGAATTCAAGCTGCAATGCGATGGCTTTATACATTGACAATTGCAACCTTCACAACGATCGACTGCTGAGGGACGCTGCATATACGTTCCTGTTAGTGCAGAGAAACACGCTATCACTAACGATGGCGTGGTTATTCTACGCGCTATTTCTAAACCCGAGGGTGGTGCCGAAGATCCTCGATGAGCTGCAGTCGATTCTTGATAAATCCTCCGAAAGAAGATTTAAAGATGGATACGCGTTATTCGATGGCGATATGATCCAATCTGCAATCTATCTGCATGCAACCTTCTGCGAGGTTCTCAGATATTACCCGCCAGTTCCTTTCGAGATAAAAGATGCACTGAAAGCTGATGTTCTACCGAGCGGTCACAAGGTCAGAGCAGGAGATAAAATTCTATTCTCGCCTTATGCTATGGCGAGGATGAAGGGGATTTGGGGGGACGACTGCATGGAATTCAAACCTGAGAGATGGATTACCGAGAATGGAACGCTGAAGCATGAGCCTGCTTACAAGTTCTTCGCCTTTAGTGCAGGCCCGAGGATCTGTTTAGGGAAAGAGCTCGCCTTCACTCAGATGAAAATTGTCGCCGCAAACATCATATATAATTTTGATGTTCAGATGGTGAAGGGGCATGTTGTGGAGCAGAGGACCGCCATTCTGATGGAAATGAAGCAGGGGCTAATGGTTGAGGTTAGAAAGAGATCAGTCATGTAA
>LauCYP96T1-like-3 Liu2024 fpls.2024.1438102
ATGGCCACTTCTTCTCCATGGCTAATCTTTTCAGATCACTACCCTGAAATTCTCATCGCCATCGCTTGCTTCATAATCTTCTCATTGCTGCGCTCCGCTAGTTCTTCGAGCAAAGACAGCCTCCCTTACAAATGGCCGATCTTCGGAATGCTTCCCGAGATCATTTACAACAAACAATTCAACGAATTAGTCACTACCCGCCTTCGCGAGACGGGCTGGACTTTCGTCTTCAAAGGCCCGTGGATCGTTAACATGGACCGCATTGTTACTTGTGACCCAGCCAACATGAACCACATGTTCAACCTCAAGTTCGAGAATTACCCGAAAGGCGACCTCTATAAGGTGTTTGATGTATTCGGCGATAATATCCTCAACGCCGATGGAGATATTTGGCATAACCATCGGATTATGGCCCAAACTGTCTTTTGGGATAGGAACTACCGTGCCATGCAAGCTAAATTCGTTCAGGACAAGGTACAGAACGCATTGATTCCTATACTCGATTCAGCAGCCTGCAAGAAAAAACCATTAGAGCTGCAAGATGTGCTCCTTAGGTTCATGTTCGATACAAGTTGTCAATGTGTGCTCGCCTCCGACCCGGGGACGCTTTTATTGGAATTCCCAACCGTACCATTCGCGAAAGCTTGCGACGAAGCTTTGGATGCCACGCTCAGGCGCCATATCACGCCACCCCACATTTGGAAGCTGAAGAGATTTTTGAACATCGGAAGCGAGAAGATGCGGGCTAACGCGTGGAAAGTGCTCGATGCCTACATCTATGAAAGGATCGCAAAGATCAAAGAGAACATAAAACGTACGGGAAAGAACACTAGCTACAATGCGATGGCTTTATACATTGACAATTGCAACCTTCACAACGATCGACGGCTGAGGGACAATGCATTTACGTTCCTGTTAGTGCAGAGAAACACGCTATCACTAACGATGGTGTGGTTATTCTACGCGCTATTTCTAAACCCGAGGGTGGTGCCAAAGATACTCGATGAGCTGCAGTCGATCCTTGATAAATCCTCTGAAAGAAGATTTAAAGATGGATATGCATTATTCGATGACAATATGATTCAATCTGCAATCTATCTCCATGCAACCTTCTGCGAGGTTCTCAGATGTTACCCGCCAATTCCTTTCGAGGTAAAAGATGCACTGAAAGCTGATGTTCTACCAAGCGGTCACAAGGTCAGAGCAGGAGATAAAATTCTATTCTCGCCTTACGCTATGGCGAGGATGAAGGGGATTTGGGGGGACGACTGCATGGAATTCAAGCCTGAGAGATGGATTACCGAGAATGGAACGCTGAAGCATGAGCCTGCTTACAAGTTCTTCGCCTTTAGTGCAGGCCCGAGGATCTGTTTAGGGAAAGAGCTCGCCTTCACTCAGATGAAAATAGTCGCCGCAAGCATCATATATAATTTTGATGTTCAGATGGTGAAGGGACATGTTGTGGAGCAAAGGACCACCATTCTGATGGAAATGAAGCATGGGCTGATGGTTGAGGTTAGAAAGAGATCAGTCATGTGA
>NtTocoNMT1 PP708072.1 UNVERIFIED: Narcissus sp. clone NtNMT1 mRNA sequence
ATGATGGACGAACGGACCAAAGGGATGGTCGCTTTTTTTGACGAGACTGCCATGCACGATTCACTATGGATGGAGGACCTGCACCACGGCTACTACGGACCTGGCGAGCAGGCCCATGTGTCGACCAACCATGCTGCCGAGAAGCGCATGGTCGAAGAGGTTCTCAAATTCGCTGGTGTCTCCGATGATCCCATTAAAAAGCCTAAGAATATAATTGACGTTGGTTGTGGGTTCGGTGGAGCTGCTATACATCTATCAAAGAAATATGGGGCCAATTGTACTGGCATCAACTTGAGCCCGGCACAAATTCAAAAAGCTAAAAACCTTGCTGATGCTAATGGGCTCGGAGATAAAACTTCCTTCGTAGTTGCTGATGCATTGAACCAACCGTTTCCTGACGGACAATTTGATCTAGTTTGGTCCATGGAAGTCATCGAGCATACACCCGACAAGTTAAAGTTCATTAGCGAGATGGCACGTGTAGCGGCACCAGGGGCCACCATTATATGTACATTATGCTGTCACAGGGATCTCTCTCCTGGCGAAAAATCTCTGAAGCCAGATGAGAAGAACCTTATTGACAAAATACTCAAAACATTTCATCAACACTCTTATATTTCACCCTCTGATACTGTCAAAATTGTTCAATCCTTGGCACTCCAAGATATCAAAATTGCCGATTTTTCGGAGAACGTATTACCGTACATCAGAGCTAACGTGCAATCACAACGGACATGGAAAGGTCTAGCCTCAATGGTGCTAAATGGGTGGACTAACTTCAAAGTGTCACAAAATCAGCCATTGACGCTCAAGACATACGAAAAGAATTTGACTAGGTACACTGTCATTGCATGTCATAAACCAAAGTAA
>LaCNMT1 Liyanage2025
ATGGGGAAATTGGTGGAGGTTCCGTACAATGCGACGGTGAGCGTAATGTTAGCGTCCCTAGAGAGAAATTTGCTGCCGGATTTAGTCATCAGGAGGCTGACACGTGTCCTCCTAGCCACCCGGCTCCGCCATGGCTACCTCCCTTCTGCAGAGCTTCAACTCTCTAATCTCATTCAGTTCAAGCAGTCTCTTGAAGATATGCTTATAGCTGTGGAAACTGATAAAGCAAAAACCCAACATTACGAGTTACCCACCTCTTTTTTCGAACTGGTGTTGGGAAAGAATCTCAAGTACAGCTGCTGTTACTTCAACGGTACGTCGAACACATTGGAAGATGCTGAGAATGCAATGCTGGAGCTGTATTGTGAGCGAGCACAAGTAAAAGATGGTCAATCAATACTTGATGTAGGATGTGGATGGGGTTCCCTTTCTTTGTACATTGCAAGGAAATACAAAGGTTGCAGCATTACTGGGATATGCAATTCTACAACACAAAGAGCTTATATAGAGGAACAGTGCAGGGACCTTCAATTGTCAAATGTAAAGATTATTGTTGCAGATATCAGGGAGTTTGAAATGGAGGCATCATTTGACCGGGTTATATCTATCGAGATGTTCGAGCACATGAAGAACTACAAAGCACTTATGAAAAAGATAGCAACATGGATGAAGCAGGATAGTCTCCTATTCGTTCATTACTTTTGCCACAAAGTATTTGCTTACCATTTTGAGGACATAAATGAAGATGACTGGATTACAAGACATTTCTTCAGTGGAGGAACAATGCCTTCTGCAAACCTGCTTCTCTATTTTCAGGATGATGTTGCTGTGGTCAACCACTGGCTTGTGAATGGGATGCATTATTCAAGGACAAGCGAAGAGTGGCTCAAAAGAATGGATCAGAATAGAGCTGCTATTAGACCAATCATGGAGTCAACCTATGGTGAGGATTTGGCTACCAAGTGGACTGTTTATTGGCGAACATTCTTCATTGCAGTTGCAGAGCTCTTTGGTTATAACAATGGAGAAGAATGGATGGTTGCACATTTTCTTTTCAAAAAGAAATAG
>LrCNMT1 Liyanage2025
ATGGGGAAATTGGTGGAGGTTCCGTACAATGCGACGGTGAGCGTAATGTTAGCGTCCCTAGAGAGAAATTTGCTGCCGGATTTAGTCATCAGGAGGCTGACACGTGTCCTCCTAGCCACCCGGCTCCGCCATGGCTACCTCCCTTCTGCAGAGCTTCAACTCTCTAATCTCATTCAGTTCAAGCAGTCTCTTGAAGATATGCTTATAGCTGTGGAAACTGATAAAGCAAAAACCCAACATTACGAGTTACCCACCTCTTTTTTCGAACTGGTGTTGGGAAAGAATCTCAAGTACAGCTGCTGTTACTTCAACGGTACGTCGAACACATTGGAAGATGCTGAGAATGCAATGCTGGAGCTGTATTGTGAGCGAGCACAAGTAAAAGATGGTCAATCAATACTTGATGTAGGATGTGGATGGGGTTCCCTTTCTTTGTACATTGCAAGGAAATACAAAGGTTGCAGCATTACTGGGATATGCAATTCTACAACACAAAGAGCTTATATAGAGGAACAGTGCAGGGACCTTCAATTGTCAAATGTAAAGATTATTGTTGCAGATATCAGGGAGTTTGAAATGGAGGCATCATTTGACCGGGTTATATCTATCGAGATGTTCGAGCACATGAAGAACTACAAAGCACTTATGAAAAAGATAGCAACATGGATGAAGCAGGATAGTCTCCTATTCGTTCATTACTTTTGCCACAAAGTATTTGCTTACCATTTTGAGGACATAAATGAAGATGACTGGATTACAAGACATTTCTTCAGTGGAGGAACAATGCCTTCTGCAAACCTGCTTCTCTATTTTCAGGATGATGTTGCTGTGGTCAACCACTGGCTTGTGAATGGGATGCATTATTCAAGGACAAGCGAAGAGTGGCTCAAAAGAATGGATCAGAATAGAGCTGCTATTAGACCAATCATGGAGTCAACCTATGGTGAGGATTTGGCTACCAAGTGGACTGTTTATTGGCGAACATTCTTCATTGCAGTTGCAGAGCTCTTTGGTTATAACAATGGAGAAGAATGGATGGTTGCACATTTTCTTTTCAAAAAGAAATAG
>HpCNMT1 Liyanage2025
ATGGGGAAATTGGTGGAGGTTCCGTACAATGCGACGGTGAGCGTAATGTTAGCGTCCCTAGAGAGAAATTTGCTGCCGGATTTAGTCATCAGGAGGCTGACACGTGTCCTCCTAGCCACCCGGCTCCGCCATGGCTACCTCCCTTCTGCAGAGCTTCAACTCTCTAATCTCATTCAGTTCAAGCAGTCTCTTGAAGATATGCTTATAGCTGTGGAAACTGATAAAGCAAAAACCCAACATTACGAGTTACCCACCTCTTTTTTCGAACTGGTGTTGGGAAAGAATCTCAAGTACAGCTGCTGTTACTTCAACGGTACGTCGAACACATTGGAAGATGCTGAGAATGCAATGCTGGAGCTGTATTGTGAGCGAGCACAAGTAAAAGATGGTCAATCAATACTTGATGTAGGATGTGGATGGGGTTCCCTTTCTTTGTACATTGCAAGGAAATACAAAGGTTGCAGCATTACTGGGATATGCAATTCTACAACACAAAGAGCTTATATAGAGGAACAGTGCAGGGACCTTCAATTGTCAAATGTAAAGATTATTGTTGCAGATATCAGGGAGTTTGAAATGGAGGCATCATTTGACCGGGTTATATCTATCGAGATGTTCGAGCACATGAAGAACTACAAAGCACTTATGAAAAAGATAGCAACATGGATGAAGCAGGATAGTCTCCTATTCGTTCATTACTTTTGCCACAAAGTATTTGCTTACCATTTTGAGGACATAAATGAAGATGACTGGATTACAAGACATTTCTTCAGTGGAGGAACAATGCCTTCTGCAAACCTGCTTCTCTATTTTCAGGATGATGTTGCTGTGGTCAACCACTGGCTTGTGAATGGGATGCATTATTCAAGGACAAGCGAAGAGTGGCTCAAAAGAATGGATCAGAATAGAGCTGCTATTAGACCAATCATGGAGTCAACCTATGGTGAGGATTTGGCTACCAAGTGGACTGTTTATTGGCGAACATTCTTCATTGCAGTTGCAGAGCTCTTTGGTTATAACAATGGAGAAGAATGGATGGTTGCACATTTTCTTTTCAAAAAGAAATAG
>NtAKR1 PP708064.1 UNVERIFIED: Narcissus sp. clone NtAKR1
ATGTTGAACAACATTCCTGAGTTGATCCTAACCAAAGATTCCCGTGCCATGCCCGTAGTCGGCATGGGCACGGCCACACATCCGTTTCCACAAGATAATACAAAGTCAGCCATCATGGATGCAATCGAGATTGGTTATCGTCACTTTGACACTGCTTCGTTATACGGTTCTGAAGAGCCCCTCGGCGAAGCCATGGTAGAGGCGCAAAAGTTGGGGTTGATTAAGTCGCGGGAGGAGCTCTTTATTACTTCCAAGTTGTGGTGCAACGAAGCGCATCCTGGGCTCGTCATCCCTGCTATCAAAAAGAGTCTCTTGAATCTGAAACTGGACTACCTGGATCTCTATCTCATCCACATGCCTTTCACCACGAAACCCGAGTCACCTCCGTTTCCGTTGTACAAAGAAGACATGGTGACCATGGACTTGCAAGGGGTGTGGAAAGCCATGGAGGAATGCAAGAGGCTTGGGATGGCAAAGGCCATTGGAGTCAGTAATTTCACAGTCAACAAGTTAGAGGAGTTGCTTCCTTTTGCCAAGATACCTCCACAAGTTAACCAGGTTGAAATGAATCCAGCTTGGCAGCAGCAGAAGCTAAGGCAGTATTGCAATGCCAAAGGCATTCATGTGACGGCTTATTCACCTTTAGGAGGCCAAGAGGAACCAAGTTCGCCAAATATGGTTATGAAATCAGAGGATTTGAAGCAGATAGCCAATGCGAGAGGAAAGACTGTAGCTCAGGTGTCTCTAAGATGGGTATATGAGCAAGGAGTGAGCATCGTCGTAAAAAGCTTCAACAAGGAGAGAATCAAAAAGAACATTGAAATTTTTGACTGGAACTTGAGCGAAGAAGAGTGCCATATGATAAGCCAGATTCCTCAATGCAAAAAAACTACAGTCGAAGCGATGTTTTCCAATTGGAAGCCCCACCCAGATGAATATTTTTTCGAGGAAAATGAAGGTGAATGA
>NtSDR1 PP708076.1 UNVERIFIED: Narcissus sp. clone NtSDR1
ATGGAGAGGGCTGAGTACACCATGTTTAGAAGAGGAGAAGAGGAAATATCATCAATGCCAATGGAGAAGAAGAGATGGTCTCTCATGGGAGCTACAGCTTTGGTCACTGGCGGCACCAAAGGAATTGGGCGAGCCATAGTTGAAGAGTTGGCTGGATTTGGAGCCAGAGTGCACACATGTTCCAGAAACAAAGCTGAGCTCAACGTATGTTTGCAAGAGTGGGAGAAATCAAAATTCGATGTCACTGGGTCAGTCTGCGATGTATCTTCTCGAACTGAACGAGTGAAACTAATGGAGGAGGTCTCCTCTGTGTTCAATGGAAAGTTGAATATACTAATCAACAATGCAGGGACAGCTATACTGAAGCCGATTGTCGATTTCACTGACGAGGACTGCTCATTCCTCATGGCCACCAATTTCGATTCGGCTTTCCATTTGAGCCAACTATCGCATCCGATGCTCAAGGCATCGGGCGGGGGCAGCATCGTTCACATCTCCACCGTATGCACGCAGATAGGGCTAGAAGGCCACTGCATTTATTCAGCAACTAAAGGAGCGATGAGTCAACTTACGAGGGATTTTGCTTGCGAGTGGGCTAGAGATGGCATCCGAACCAACTGCATTGCACCGGGGATCACACGAACAGTGCAGGTGCAGCCGTTTTTGGACGATAAGGATGCTGCGGCAAAAGAGCTCTCTCGCATTCCGAACGGGCGTCCTGGAGAGCCGGAGGAGATGGCGTCTCTTGCTGCGTTCCTGTGCATGCCGGCGGCATCGTACATCAATGGGCAAGTCATATGTGTCGATGGAGGACGGGGCATAAACGGTTGA
>NtSDR2 PP708077.1 UNVERIFIED: Narcissus sp. clone NtSDR2
TAAGCTTCTGTATATTCTGCCCAAATTCGCGACCGGTATGGAGAAGAAAAGGGTTTGTGTGACTGGTGCAGGTGGATTTGTGGCTTCATGGCTTGTCAACCTTCTTCTCTCCAAAGGATACTTGGTCAATGGAACTGTGAGAGACCCCAGTGATAAAAAGAACGTTCATTTGAAGAATTTAGATAAAGCTTCAGAAAACCTGCAACTCTTTAAGGCAGATTTGCTTGACTATCATGCAGTTGCTACTGCTATTGCAGGATGTGAAGGAGTTTTCCATGTTGCTAGTCCTGATCCCCCAACCAAAGTGCCCAACCCAGAGGTAGAATTGATTGCTCCTGCTGTTGAGGGCACTCTAAATGTGCTTAAAGCATGCTCTGAGGCTAAAATCAAAAGGGTGGTTGTGGTCTCCTCTGTTGTTGCTGTTTTTCAGAATCCAAATTTGCCTCTAGATAAGCTTATGGATGAGGACTGTTGGTCAGATCTTGATTACTGCAGGACAAATGAGAAGTGGTATGAACTTTCCAAGACAATGGCAGAGGCTAAGGCTCTGGACTATGCAACAAAATATGGACTTGATGTCCTGACTCTTTGCCCACCTTTTATTATTGGTCCGCTGCTTCAATCTGCCTTGAATTCTAGCAGCTTGATTTTAATCAATATGTTGAAAGGAGATCCCGAATCAGTGGAGAACGAGGTCTGGCCCCTTGCAGATGTTCGAGATGTAGCCGATGCGCTGCTTCTGCTGTACGAGAAGCCTGAAGCATCGGGACGATATGTATGTGCACCGAATCAAATCAGCTTCCGTGATCTATTTGACATGATAAAGGGCATGTATCCTGATCTAGAGTGCCCAAAGATGTTCACCGAGGTAGTTGAAAGGCCCTTGATGACTTCGGTGAAGTTAGAGAAGCTGGGGTGGAAATCTAAACCACTGAAGGAGATTCTTGGTGACACCATTGAGTTCTACAAGGAGGCTGGTTATTGACTCGAGGCCTTTAACTCTGGTT
>NtCYP71DW1 PP708065.1 UNVERIFIED: Narcissus sp. clone NtCYP71DW1 mRNA sequence
TATTCTGCCCNNATTCGCGACCGGTATGCCACTGAATATTGTTTTGAGTTGGTTTGATTCATCTTTTGTTCTTCCTCTCTTTTTTGCGTTCATCCTATTTCTAATTATCAAAAGGGCCAGCTCTAAAAACACCCAACTTCCGCCTTCTCCTCCAGGGCTTCCTTTCATAGGAAACCTGCACCAATTACTATCAAATAACCCGGTACTCCATCACTCGTTTCATGCTCTATCCAAAAAATATGGCCCTCTCATGGTTGTTCACCTTGGGCAAATCCCGACACTTGTCGTCTCATCTCCATATTATGCCGAACAAATCATGAGAACTCATGACGCAATATTTGCGAGCAGGCCTTTTAAAAAAGCGAATGATGTTATCTTAGATGGAGTGCAGGACTTAGCTTTTGCACCCTACGGCGAGCACTGGAAACAACTGAGAAAGCTCTGCGTTACCCACCTCTTGAATACTAAAATGGTTCAGTCTTTTCGACAGGAGCGGGAGGATGAAGTGGCATGCATGATTGACGAGGTCTTTGAGAAATCTTCAACGTCGGAAGGTTGTCCGATAGATATGACCGCGATTTTGAACTTGTTCGCAAATAACGTATTCTGTAGAGCAGTTCTGGGAAAATCATATAGAGGCCATGGAGAGACGAATAACATCTTTTGTGAGTTGACGCACGAAGATGTTGTTCTTTTAGCCAGATTCAGTTTTGAGGATTGCTTTCCTGCCCTCGGATGGTTGGATAAGCTGACAGGGTTAGAAGCACATGCTGAGAGAGCTAATAAAAGATGGCATGCTCTTCTTGATGAAGTTATTGCAGAGCATTTGAAAGATATCGAAGCGGAGGGCAATAAACGCCAACACAAGGATTTTGTTGATGTTCTGCTTGAACTTGAGAAGGACCCAGGAGCAGAGTTACCAGTTAACAGAGTGCTGACCAAGATAATATTACTGGATATGATTGGAGCATCAACCGATGCATCGTTTATAGTTCTAGAATGGGGATTGACAGAGCTCATTCGCAATCCGAAAATGATGAAGAGATTGAAAGATGAAGTAAGAGGTACAGCCAAGTCTGTGATAGAGGAGGAAGATCTAAGTGAAATGCACTACGTTAAAGCTGTCATAAAGGAAACCTTGAGAATGCATCCTTCAGTTCCTTTGTTGCTTCCTCGCGAATCAATGGAAGCCTGCACATTAGGAGGCTATGAAATTCCTAACAAAATGAGAGTTGTCATCAATGCTTGGGCAATCGGACGAGACCCAGAAGCCTGGGTTGCGCCCAACGAATTCCGACCGGATAGATTTCTGAATAGCTCCGTGGATTTATTTGGGCATGATTTCCAAGTTGTTCCATTCGGAGCGGGCCGAAGAGTTTGTCCTGGCGCTCAGTTTGCCATCACGACTTTGGAGCTTGCGTTAGCGAACCTTGTCCTTCATTTCGACTTTAAATTACCAGAAGGGATGATGACAGAGGATATAGACATGCGTGAATGTGCTGGATTGACTACCAGAAAGAAGGAGAAGTTGCAGTTAGTGGTCGAACCGGCTGTTAATCTGCAGGATTAGCTCGAGGCCTTTAACTCTGGTT
>NtODD2 PP708074.1 UNVERIFIED: Narcissus sp. clone NtODD2 mRNA sequence
ATGGGTTCCGATTTCAAATCACTTCCCATTATAGATGTCACTTCTCTTGTGGAGAAGATCGATGATCCAAAGATGACTGAAGATGAAGGAGTACTTAAAGTTGTAAGACAGTTGGACGAGGCTTGTAAAGAGGCTGGATTTTTTTATGTGAAAGGCCATGGTATTCCTGATTCTCTGATCGAAGAAGCAAGAGAGGTGACAAGGAAATTCTTTGATCTCTCCTGTCAGGAAAAACAAAAGATTAAGCTATCATCAACAACTGGATACAGAGGATATCAGTTGCTAGGTGGAAATTTAACTTATGGAACCCCTGATTTTCATGAAGCAATTAATAGTTACAGGGAAGTGGGACCTGGAGAGTACGGATCTCTTGGTGGACCTATAGAAGGTCCAAATTTATGGCCAGATACTCCTAATTTTAAATCTCTGATGGAACAGTATTCCAGCCTCCTCAAAGAACTCTCAAGAAAGGTAATGCGAGGACTGGCTCTTGCATTGGGTGGGCCAGCAGAAGCATTTGAAGGAGACATAGCAGGCGATGCCTTTTGGATGATGCGATTAATTGGATACCCAGGTTTATCCGATAGCAAAAGCCCGGACGTAAAATGCAGTGATTCTGGCTGTGATGCTCACACGGACCTTGGTATCTTGTCATTTCTTAACCAAACCGAAGATGTCAATGCACTTCAGGTGAGGAATCGGTCTGGTGATTGGATTAGTGCAATTCCAATACCTGGTACTTTTGTTTGTGTCCTTGGCGAGATGCTCAAGATTCTATCCAATGGTATTTACGAGGCGACTTTGCATAAAGTTCTCAACAACTCCCCCATGTATCGTGTTTCCGTTGCATTCTTTTATGAGACCAACTTTGATAAGCATGTAGAGCCTTCGAACTTCTGTGTACAAAAGACTGGCGAAGTCGCAAGATATGAAGGAACGGTTTATGGCAAGCATTTGATAGGCCATCTGGTAAATAATCTAGTAGTCGACAACTAA
>NtOMT1 PP708075.1 UNVERIFIED: Narcissus sp. clone NtOMT1
ATGGGATCGTGCAATATTAATGACGATGAGGCATTCACATATGCAGCTCAACTTCTCAGCCTCTCTGCGCTCCCCATGACTCTCGCTGCTGCCGTCGAGCTCGATCTTTTTGATATAATCACCAAGGCAGGCCCCGATGCATACTTATCCGTGTCGGAGATAGTGGCGAAATTACCTACAGAGAACCCACAAGCATCAGAAATGCTTGATAGGATGCTGAGGTTGCTTGCTGGCTTCGACGTTGTGACGTTTAAATCGGTGATGATGGATGAGACTAGTGGAAGGATGGAAAGGCGATATGGAGCCAATAATGTCACAAAGTATTTCTGCAAGGATGAGGGTGAGGGAGGTTGCTCCCTTGCTCCGGGCTCTAAGTTATTCCATGATCATACTACCATGGAGGCCTGGTACAATTTAAAAAACGCGGTGCTAGATGGCGGAGACCCATTCAGCAAAGCCCATGGAATGAATATATTTGAGTTTGCCAAAGCTAATCCGAGATTCAATTCCTTGTTCAACGAGGGAATGAAGGGATACTCTTGCATCGTTATGAAGAAGGTCATTGATGTCAGTAGAGTATTTGACGACCTAAATGTGCTTGTAGATGTGGGGGGTGGTACCGGAGGAACACTTAGCACGATTATCGCAAGGCATCCTCATATCAAAGGGATCAACTATGATCTTCCTCATGTCATTAGAGAAGCACCATCTTTTCCGGGAATTGAGCGTATTGGTGGGGACATGTTTAAGAGCGTCCCAAGTGGAGACGCTGTTCTCTTGAAGACTCTTTGCTGTGACTGGGATGACGAGCATGTTTTGAAGCTACTAAAGAACTGCTGGAAAGCTTTGCCAGACAATGGGAAGGTGATCATAATTGATGAAATCTTCCCGATGATCGTTGAAGAAAAACCCACAAATGCTTTAGAAAAATACGCATTGCTCATAGACCTTATAACTCTGGTTCACGTGCCAAGCGGAAAAGAGAGGACAGAGGAGGAGTTTTGGAAATTGGCAAAGTCAGCTGGTTTCTCACGGTTCGGAAGAGTGGGCAATTGCACCGTGGTCAGGATTATGGAGTTCTACAAGTAG
[karencgs@rorqual4 proof_concept]$ cat query/U
cat: query/U: No such file or directory
[karencgs@rorqual4 proof_concept]$ cat query/Upstream_enzymes.pep
>sp|A0A2H5AIW0|PAL1_NARPS Phenylalanine ammonia-lyase 1 OS=Narcissus pseudonarcissus OX=39639 GN=PAL1 PE=2 SV=1
MACANGNGNANGLCIRDPLSWGAAAEALAGSHLEEVKRMVKEHREACIRLGGATLKVGQIAAVANGGSAAKVELDESARARVKASSDWVMDSMSKGTDSYGVTTGFGATSHRRTKQGGALQKELIRFLNAGIFGSGRDSCNTLPASTTRAAMLVRINTLLQGYSGIRFEILEAITRLLNNNVTPCLPLRGTITASGDLVPLSYIAGILTGRPNSKATAPDGAQIDASEAFRLAGITDGFFQLQPKEGLALVNGTAVGSGLASTVLYDANILAVLSEVFSAIFCEVMQGKPEFTDHLTHKLKHHPGQIEAAAVMEHILDGSSYMKMAKKLHELDPLQKPKQDRYALRTSPQWLGPQIEVIRSATKSIEREINSVNDNPLIDVSRNKALHGGNFQGTPIGVSMDNTRLAIASIGKLMFAQFSELVNDFYNNGLPSNLSGGRDPSLDYGFKGAEIAMASYCSELQFLANPVTNHVQSAEQHNQDVNSLGLISARKTEEAVHILKLMSTTFLVGLCQAIDLRHLEENLKSTVKTTISQVAKRVLTSGINGELHPSRFCEKDLIKVVDREHVFSYVDDPCSATYPLMQRLRQILVEHAMNNGEKEKDADTSIFRKISAFEDELKVVLPKEVESARVAYENGTSAIKNRIEECRSYPLYRFVREETGTSLLTGENVRSPGEEFDKVFNAICEGRLVDPLLECLEDWNGAPLPIC
>sp|A0A2H5AIY6|PAL2_NARPS Phenylalanine ammonia-lyase 2 OS=Narcissus pseudonarcissus OX=39639 GN=PAL2 PE=2 SV=1
MEINGNGHVSSPSLCLNKDPLNWGAAAEALTGSHLDEVKRMVEEYRCSTVRLEGADLKISQVAAVAAVASTVSVELSEAAKDGVKASSEWVRESMAKGTDSYGVTTGFGATSHRRTKQGGALQNELIRFLNAGIFGSGKESGNTLPASTTRAAMLVRINTLLQGYSGIRFEILEAITALLNANVTPCLPLRGTITASGDLVPLSYIAGMLTGRPNSKAVGPDGTTIDASEAFKLAGIPNGFFELQPKEGLALVNGTAVGSGLASTVLFDANILAVLSEIISAVFCEVMQGKPEFTDHLTHKLKHHPGQIEAAAIMEHILEGSSYMQMAKKLHELDPLQKPKQDRYALRTSPQWLGPQIEVIRSSTKSIEREINSVNDNPLIDVSRNKAIHGGNFQGTPIGVSMDNTRLAIAAIGKLMFAQISELVNDFYNNGLPSNLSGGRDPSLDYGFKGAEIAMAAYCSELQYLANPVTNHVQSAEQHNQDVNSLGLISSRKTAEAVEILKLMTSTFLVALCQAIDLRHLEENFKQAVKNTVSQVSKRVLTTGISGDLHPSRFCEKELVKVIDREYVFTYIDDPCSYAYPLMQKLRQVLVEHALSNGEKEKDANTSIFQKIAAFEEELKAALPKEVEAARVSVENGSAAIANRIKECRSYPLYRFVREELGARFLTGEKVVSPGEEFDKVFVGI
>LaC4H UIP35210.1 Leucojum aestivum cinnamate 4-hydroxylase
MDLILLEKSLLAVFFAIILSIVISKLRGKKLRLPPGPLPVPVFGNWLQVGDDLNHRNLTSLAKRFGDLLMLRMGQRNLVVVSSPDLARDVLHTQGVEFGSRTRNVVFDIFTGKGQDMVFTVYGEHWRKMRRIMTVPFFTNKVVNQYRFGWEDEAGKVVEDVKKEPTAATTGIVLRKRLQLMMYNNMYRIMFDRRFESEEDPLFLRLKALNGERSRLAQSFEYNYGDFIPILRPFLRGYLKICKQVKERRLQLFKDYFLEERKKLASTNPADNAGLKCAIDHILDAEKKGEINEDNVLYIVENINVAAIETTLWSIEWGIAELVNHPTIQQKLRDELDTLLGPGVQITEPDTYRLPYLQAVIKETLRLRMAIPLLVPHMNLHDAKLGGYDTPAESKILVNAWWLANNPAHWKDPQEFRPERFLEEEAKVEANGNDFRYIPFGVGRRSCPGIILALPILGITFGRLVQNFELLPPPGQDKLDTTEKGGQFSLHILKHSTIVAKPRAF
>sp|A0A2H5AIX7|TCMO_NARPS Trans-cinnamate 4-monooxygenase OS=Narcissus pseudonarcissus OX=39639 GN=C4H PE=2 SV=1
MDLILLEKSLLAVFFAVIFSIIVSKLRGKKLKLPPGPFPVPVFGNWIQVGDDLNHRNLAGLAKKFGDIFLLRMGQRNLVVVSSPDLARDVLHTHGVEFGSRTRNVVFDIFTGKGQDMVFTVYGEHWRKMRRIMTVPFFTNKVVNQYRFGWEEEAARVVEDVKKDPMAAAEGIVLRRRLQLLMYNNMYRIMFDRRFESVDDPLFLKLTALNGERSRLAQSFEYNYGDFIPILRPFLRGYLKICKQVKERRFKLFKDYFLEERKKLASTKPTDNAGLKCAIDHILDAEKKGEINEDNVLYIVENINVAAIETTLWSIEWGIAELVNHPNVQQKLRNELDAVLGPGVQITEPDTYRLPYLQAVIKETLRLRMAIPLLVPHMNLYDAKLGSYDIPAESKILVNAWWLANNPAHWKDPQEFRPERFLEEEAKVEANGNDFRYIPFGVGRRSCPGIILALPILGITIGRLVQNFELLPPPGQDKLDTTEKGGQFSLHILKHSTIVAKPRVF
>sp|A0A2H5AIX5|4CL1_NARPS 4-coumarate-CoA ligase 1 OS=Narcissus pseudonarcissus OX=39639 GN=4CL1 PE=2 SV=1
MGSIPSEKETIFRSKLPDIYVPDHLPLHSYCFQNLHQFSDRPCLIDGFTNKTLTYAEVELASKRVGAGLHRLGLRQGHVVMLLLPNSIEFVLSFIGASLLGAMSTTANPFYTSAEIHKQAAAAGAKIIVTESCHVSKLQGLEGISRIVVIDDAVRVPENVMHFSELESTDEAELPRIDVHPDDVVALPYSSGTTGLPKGVMLTHNGLVTSVAQQVDGENPNLHFSEDDVLLCVLPLFHIYSLNSVLLCGLRAGAAIVLMRKFEIVRLMELVEKYRVTIAPFVPPIVVEMVKNEAVDRYDLSSIRVVMSGAAPMGKELENKLREKLPNAKLGQGYGMTEAGPVLSMCLAFAKEPFEVKSGSCGTVVRNAELKIIDPETGFSLSRNQPGEICIRGNQIMKGYLNNPEATKQTIDEEGWLHTGDIGFVDDDDEIFIVDRLKELIKYKGFQVAPAELEAMLITHPNMADAAVVSIKDDSCGELPVAFIVRSNGSEITEDEIKKYISKQVVFYKRIHRVFFIEAIPKAPSGKILRKELRARLAAECPNGRQL
>sp|A0A2H5AIY4|4CL2_NARPS 4-coumarate-CoA ligase 2 OS=Narcissus pseudonarcissus OX=39639 GN=4CL2 PE=2 SV=1
MITIAESHPQIHHSPPDTTAPSTPPTATIFRSRLPDIVLSNHLPLHEYLFENTLTSPSPCIISASTGRSYSFAETHLLSRKTASFLSSRCGVRRGGVVMLLLHNCPEFVFSFLGSSMLGAVTTAANPFCTPQEIKKQLLASGATVIITQSAYASKISRDDDVEDLIVVTVSDNELERHAAPPEGCVSFSEVESADEDAVPDAVGVGPEDAVAMPFSSGTTGLPKGVVLTHKSMTSSVGQIVDGENPNLHLRKGEDVLLCVLPLFHIFSLNSVLLCGLRTGAAVVIMARFEMEGMLETIQRWGVSVAAVVPPLVLALAKNPLVEKYDMGTVRMVLSGAAPLGKELEAVLKGRLPQAVLGQGYGMTEAGPVISMSPGFAKQPTPVKSGSCGTVVRNAELKVMDPETGFSLGRNQPGEICVRGPQIMKGYLNDPEATSATIDVEGWLHTGDVGYVDDDDEVFIVDRVKELIKFKGFQVPPAELEALLLGHPSIADAAVIPQNDEVAGEVPVAFVVPSKSSDLTEEIVKEFISKQVVFYKRIHRVYFIHAIPKSPSGKILRKDLRAKVASFSS
>sp|Q10S72|4CLL4_ORYSJ 4-coumarate--CoA ligase-like 4 OS=Oryza sativa subsp. japonica OX=39947 GN=4CLL4 PE=2 SV=1
MGRSPEMEVDARSGYCAATRTFRSRRADVPLPADPEVDVVSFLASRRHSGVVALVDAATGRRITFTELWRAVAGAASALAAHPVSLRKGHVALILSPNSVHFPVAALAAMSLGAVLTTANPLNTPAEIAKQVADARPVLAFTTRELLPKLPRAHDLRVVLLESARLPGDSSDPRIVATIEEISATTPDPARRKDRVTQDDPATLLYSSGTTGPSKGVVATHRSLISMVQIIMTRFRLEGSDKTETFLCTVPMFHVYGLVAFATGLLGCGATVVVLSKYELPEMLRSINAYGVTYLPLVPPILVAMVAHPKPLPLGQMRKVLSGGAPLGKELIEGFREKYPQVEILQGYGLTESTAIGASTDSAEESRRYGTAGLLSPNTEAKIVDPDSGEALPVNRTGELWIRGPYVMKGYFKNAEATQSTLTPDGWLKTGDLCYIDEDGYLFVVDRLKELIKYKGYQVPPAELEALLLTHPEVTDVAVIPFPDREVGQFPMAYIVRKKGSNLSEREVMEFVAKQVAPYKKVRKVAFVTDIPKNASGKILRKDLIKLATSKL
>sp|Q69RG7|4CLL7_ORYSJ 4-coumarate--CoA ligase-like 7 OS=Oryza sativa subsp. japonica OX=39947 GN=4CLL7 PE=2 SV=1
MAAPTSMANADGESTRTGYCAATKSFRSLRPPVPLPPPDVPLSFPEFAFSLLPRSSSSSSSSLLPANPALVDAATGEAVSFQAFLSRVRALAGALRSRVGLRGGDVAFVLAPAGLDVPVLYFALLSIGAVVSPANPALTPAEVSRLVSLSGASVAFAVSSTATKLPAGLTTVVLLDSPHFRSLLMDCGQAQGQEPLPVVVVRQSETAAIQYSSGTTGRVKAAALPHRSFIAMVAGFHALRAKAREVRTLLGAPMFHSMGFLFVLQGVALGATTVVVTDAVARAGIRGLVEAAERWAVMDMTASPPVVLGMTKQRCRLPALERITCGGAPLPAPAIERFRRRFPHVDLCMGYGSTEAGGISRMISQEECNHIGSAGRVTENVEVKIVDHVTGKPLPAGQQGELWVRGPAVMTGYVGDNEANATTFNSEGWLKTGDLCYIDQDGFLFVVDRLKELIKYKAYQVPPAELELVLHSLPQIVDAAVMPYPHEEAGQIPVALVVKQPGSKLTEAEVMYNVAKQVAPYKKIRKVLFVDSIPKSPSGKILRRELVNHLRLCELSRL
>sp|Q84P21|4CLL5_ARATH Peroxisomal OPC-8:0-CoA ligase 1 OS=Arabidopsis thaliana OX=3702 GN=4CLL5 PE=1 SV=2
MASVNSRSGFCNSNSTFYSKRTPIPLPPNPSLDVTTFISSQAHRGRIAFIDASTGQNLTFTELWRAVESVADCLSEIGIRKGHVVLLLSPNSILFPVVCLSVMSLGAIITTTNPLNTSNEIAKQIKDSNPVLAFTTSQLLPKISAAAKKLPIVLMDEERVDSVGDVRRLVEMMKKEPSGNRVKERVDQDDTATLLYSSGTTGMSKGVISSHRNLIAMVQTIVNRFGSDDGEQRFICTVPMFHIYGLAAFATGLLAYGSTIIVLSKFEMHEMMSAIGKYQATSLPLVPPILVAMVNGADQIKAKYDLSSMHTVLCGGAPLSKEVTEGFAEKYPTVKILQGYGLTESTGIGASTDTVEESRRYGTAGKLSASMEGRIVDPVTGQILGPKQTGELWLKGPSIMKGYFSNEEATSSTLDSEGWLRTGDLCYIDEDGFIFVVDRLKELIKYKGYQVAPAELEALLLTHPEITDAAVIPFPDKEVGQFPMAYVVRKTGSSLSEKTIMEFVAKQVAPYKRIRKVAFVSSIPKNPSGKILRKDLIKIATSNSKL
>sp|Q84P23|4CLL9_ARATH 4-coumarate--CoA ligase-like 9 OS=Arabidopsis thaliana OX=3702 GN=4CLL9 PE=1 SV=2
MLTKTNDSRLIDRSSGFDQRTGIYHSLRPSLSLPPIDQPLSAAEFALSLLLKSSPPATAGKNIEALTYLVNSSSGDNLTYGELLRRVRSLAVSLRERFPSLASRNVAFILSPSSLDIPVLYLALMSIGVVVSPANPIGSESEVSHQVEVSEPVIAFATSQTVKKLQSSSLPLGTVLMDSTEFLSWLNRSDSSSVNPFQVQVNQSDPAAILFSSGTTGRVKGVLLTHRNLIASTAVSHQRTLQDPVNYDRVGLFSLPLFHVFGFMMMIRAISLGETLVLLGRFELEAMFKAVEKYKVTGMPVSPPLIVALVKSELTKKYDLRSLRSLGCGGAPLGKDIAERFKQKFPDVDIVQGYGLTESSGPAASTFGPEEMVKYGSVGRISENMEAKIVDPSTGESLPPGKTGELWLRGPVIMKGYVGNEKASAETVDKEGWLKTGDLCYFDSEDFLYIVDRLKELIKYKAYQVPPVELEQILHSNPDVIDAAVVPFPDEDAGEIPMAFIVRKPGSNLNEAQIIDFVAKQVTPYKKVRRVAFINAIPKNPAGKILRRELTKIAVDGNASKL
>sp|Q9M0X9|4CLL7_ARATH 4-coumarate--CoA ligase-like 7 OS=Arabidopsis thaliana OX=3702 GN=4CLL7 PE=1 SV=1
MEKSGYGRDGIYRSLRPTLVLPKDPNTSLVSFLFRNSSSYPSKLAIADSDTGDSLTFSQLKSAVARLAHGFHRLGIRKNDVVLIFAPNSYQFPLCFLAVTAIGGVFTTANPLYTVNEVSKQIKDSNPKIIISVNQLFDKIKGFDLPVVLLGSKDTVEIPPGSNSKILSFDNVMELSEPVSEYPFVEIKQSDTAALLYSSGTTGTSKGVELTHGNFIAASLMVTMDQDLMGEYHGVFLCFLPMFHVFGLAVITYSQLQRGNALVSMARFELELVLKNIEKFRVTHLWVVPPVFLALSKQSIVKKFDLSSLKYIGSGAAPLGKDLMEECGRNIPNVLLMQGYGMTETCGIVSVEDPRLGKRNSGSAGMLAPGVEAQIVSVETGKSQPPNQQGEIWVRGPNMMKGYLNNPQATKETIDKKSWVHTGDLGYFNEDGNLYVVDRIKELIKYKGFQVAPAELEGLLVSHPDILDAVVIPFPDEEAGEVPIAFVVRSPNSSITEQDIQKFIAKQVAPYKRLRRVSFISLVPKSAAGKILRRELVQQVRSKM
>sp|A0A2H5AIZ1|HCT_NARPS Hydroxycinnamoyltransferase OS=Narcissus pseudonarcissus OX=39639 GN=HCT PE=2 SV=1
MIINIKETTMVRPSQPTPSQRLWNSNLDLVVPRFHTPSVYFYRRPGNASDFFDARVLKEALGRALVPFYPMAGRLARDEDGRVEIDCNGEGVRFVVAETDSAIDEFGDFAPTMELKKLIPKVEYGDDISAFPLLVLQITHFKCGGTSLGVGMQHHVADGASGLHFINSWSDIARGLDIAVPPFIDRSLLRARDPPSPSFPHIEYQPAPSMNTSPAPIQDPTVKSDPTATAVSIFKLTKQQLDLLKSRVSAKYSSYALVAGHVWRCTSIARGLPDDQRTKLYCATDGRARLQPPLPSGYFGNVIFTATPVADAGEITGEDSGLEAAAGRIQRALMRMDDEYLRSALDYLELQPDLSKLVRGAHTFRCPNIGLTSWTRLPIHDADFGWGRPIFMGPGGIAYEGLAFMLPSSEGDGSLSIAISLQAEHMIKFQKLLYEI
>LaC3'H UIP35212.1 Leucojum aestivum coumarate 3-hydroxylase
MDLSPLTVSIAIFSLLISFLLFKKLTSKLPPGPKPWPVVGNLYDIKPIRFRCFAEWAQTYGPIMSVWFGTILNIVVSSSELAKEVLKEKDQSLADRPRNRAAARFSRDGKDLIWADYGPHYVKVRKVCNLELFSPKRLEGLRPIREDEVTAMVESIFRECTKQDKIGKSLVVKNHLSGVAFNNITRLAFGKRFVNSEGVIDEQGLEFKAIVANGLKFGASLSLGEYVTWLKWMFPLDEEAFAKHGARRDRLTRAIMEEHTRTRKESGARQHFVDALLTLQEKYDLSEDTIIGLLWDMITAGMDTTVITVEWAMAELVKHPRVQEKVQEELDRVIGIDRIMTESDFPNLPYLHCVVKEALRLHPPTPLMLPHKASANTKLGGYDIPKGAVVHVNVWAIARDPNLWKNPLEFRPERFQEENIDIKGNDFRVLPFGAGRRVCPGAQLGINLVQSMLGHLLHHFKWELPEGMKPEEIDMAENPGMVTFMHTPLQAVAIPRLPSHLYKRMAVDM
>sp|9C942|CSE_ARATH Caffeoylshikimate esterase OS=Arabidopsis thaliana
MPSEAESSANSAPATPPPPPNFWGTMPEEEYYTSQGVRNSKSYFETPNGKLFTQSFLPLDGEIKGTVYMSHGYGSDTSWMFQKICMSFSSWGYAVFAADLLGHGRSDGIRCYMGDMEKVAATSLAFFKHVRCSDPYKDLPAFLFGESMGGLVTLLMYFQSEPETWTGLMFSAPLFVIPEDMKPSKAHLFAYGLLFGLADTWAAMPDNKMVGKAIKDPEKLKIIASNPQRYTGKPRVGTMRELLRKTQYVQENFGKVTIPVFTAHGTADGVTCPTSSKLLYEKASSADKTLKIYEGMYHSLIQGEPDENAEIVLKDMREWIDEKVKKYGSKTA
>sp|Q94EE9|TYDC_ORYSJ Tyrosine decarboxylase OS=Oryza sativa subsp. japonica GN=TYDC
MAPPSHCHTINGGAPRNGAIPEVETTTSTPAASDTALLLDADEFRRLGHQVVDFIADYYAGLGDYPVHPSVTPGFLRRQLPADAPSRPEPEAFAAALRDVRDLILPGVTHWQSPRHFAHFPASSSTVGALGEALAAGINVVPFTWAASPAATELEMVVVDWLGRALHLPESLLFAGGGGGTILGTSCEAVLCALVAARDRKLAEIGARRIGDLVVYCSDQTHFAFRKAARIAGIPREHCREIPTCRDDVFALSPTALHAAMQADVDAGLVPLFLCATVGTTQTTAVDPVRELCAVAARHGGVWVHVDAAYAGSALVCPEFRDVIAGAEAVDSLSMNAHKWLLANNDCCAVWVAAPSALVAALGTEQEYILRDAAAEGHDVVDYKDWGTTLTRRFRALKVWLVLRCYGVEGLRSHVRSHVAMAAAFEAMVRGDARFEVVAPRRFALVCFRLRSPPERLGVGVGVGGEKAANELNRRLLEEVNAASSGPYMSSAMVGGVYMLRCAIGSTLTEERHVREAWKVVQERATSILRKRG
>sp|Q9M0G4|TYDC2_ARATH Tyrosine decarboxylase 2 GN=TYDC2 OS=Arabidopsis thaliana
MFKPQHMYDREFGTGNGYSNGNGYTNGNGHTNGNGNYNGNGHVNGNGKANGAKVVKMKPMDSELLREQGHIMVDFIADYYKNLQDSPQDFPVLSQVQPGYLRDMLPDSAPERPESLKELLDDVSKKIMPGITHWQSPSYFAYYASSTSVAGFLGEMLNAGLSVVGFTWLTSPAATELEIIVLDWLAKLLQLPDHFLSTGNGGGVIQGTGCEAVLVVVLAARDRILKKVGKTLLPQLVVYGSDQTHSSFRKACLIGGIHEENIRLLKTDSSTNYGMPPESLEEAISHDLAKGFIPFFICATVGTTSSAAVDPLVPLGNIAKKYGIWLHVDAAYAGNACICPEYRKFIDGIENADSFNMNAHKWLFANQTCSPLWVKDRYSLIDALKTNPEYLEFKVSKKDTVVNYKDWQISLSRRFRSLKLWMVLRLYGSENLRNFIRDHVNLAKHFEDYVAQDPSFEVVTTRYFSLVCFRLAPVDGDEDQCNERNRELLAAVNSTGKIFISHTALSGKFVLRFAVGAPLTEEKHVTEAWQIIQKHASKFTRNDHY
```
