## Supplementary Data S2 for "A unified transcriptome dataset for Amaryllidoideae species"

```
>LaNBS MW971977.1 Leucojum aestivum norbelladine synthase
GTAAAAGAAGAAAATACAAGAATGAAGGGAAGTCTCTCCCATGAGATGGAGGTTACCTTGCCGGCCGACCAACTGTGGCAAGTCTACAGCACACTCCGATTGGCCGAACTTTCTGCCGAGCTGCTGCCCAGTGTCATCTCCAAGGTTGAAGTTGAGGAAGGCGATGGCGGGGTCGGCACGGTTCTCTGTGTCACGTACGGCTTAGGCATTCCTGGTATAAAATATCACAAAGAGAAATTTGTGAAGATTGATCATGAAAAACGCTTGAAGGACGTCATTGTCGTGGAGGGAGGGCACTTGGATCTGGCTTTCAGCTCCTACTTAATTCGCCTCGAGATATTGGAGAAGAGCAAGAATTCGTCAGTCATCAAGTCAACTGTGGAGTATGAAGTTGATGAAGAACATGCAGCAAATGCTTCCTTTGCAACAACTGACCCACTGATGATCATTGGAGAAGCTGTTTCCAAGCATCTCTTGGAGCAAAAAGCTATTGTAGCGTAG
>Napse_NBS MG948545.1 Narcissus pseudonarcissus cultivar King Alfred norbelladine synthase
GAGCAAGTAAAAGAGGAGAAGAAAAGAATGAAGGGAAGTCTCTCCCATGAGTTGGAGGTTTCCTTGCCCGCCGACCAACTGTGGCAAGTCTACAGCACCCTCCGATTGGCCCAACTCTCCGCCGAGCTGCTGCCCACTGTCATCTCCAAGGTTGAAGTCGAGGAAGGTGATGGTGGGGTTGGCACGCTTCTCCGCGTCACTTATGCCTTAGGCATTCCAGGTATGAAATATCACAAAGAGAGATTTGTGAAGATTGATCATGAAAAGCGCTTGAAAGAAGCCCTCTTCGTCGAGGGAGGGCACTTGGATCTCGGTTTCAGCTCCTACTTGATTCGCCTCGAAATATTGGAGAAGGGCCATAATTCTTCTGTCATCAAGTCAACAGTGGAGTATGAAGTTGACGAAGAACATGCAGCAAATGCTTCCTTTGCTACAACTGACCCGTTCATGATCATTGGAGGAGCTGTTTCCGAGCATCTCTTGCAGAAAAAAAGCAACTGTAGCATAATGTTATTGTGAGAAATATCGACCAAGTATTTTATTATCCGTTGATTAAAAGATGGTGATTTGATTGTGAGAAATATCGACCAAGT
>Naafps_NR MF416099.1 Narcissus pseudonarcissus noroxomaritidine/norcraugsodine reductase
GGAAAGCCTTCAGGAGATCGATTTTTAACGATGTCGTTGGAGAAGAGATGGTCTCTCGAGGGAACCACAGCTTTGGTCACTGGAGGCACCAAAGGAATTGGGCGTGCCATTGTTGAAGAGTTGGTTGGGTTTGGAGCCAGAGTGTACACATGTTCCAGGAATGAAGCAGAACTCCGCAAATGTTTGCAAGAGTGGGAGAACTTAAAATATGATGTCACAGGGTCAGTCTGCGATGTATCTTCTCGAACCGAACGAGAAAAGCTAGCGGAGGATGTCTCCTCAGTGTTCAATGGGAAGCTGAACATACTAATCAATAATGCAGGGGGTTATGTAAACAAGCCAATTGATGGTTTCACTGCCGAGGACTTCTCATTCCTCGTGGCTGTCAATTTGGAATCGGCTTTCCATTTGTGCCAGCTAGCACACCCCATGCTTAAGGCATCGGGCACGGGCAGCATCGTTCACATCTCTTCTTCTTGTGCACAAATAGCTATACCAGGGCACAGCATTTATTCATCAACTAAAGGAGCAATAAATCAGCTTACAAGGAATTTGGCTTGTGAGTGGGCAAAAGATAACATCCGAACCAACTCCATAGCTCCGGGAGCCATAAGAACGCCTGGCACAGAACCGTTTGTGAACGATAAGGATGCATTGGATAGAGAGGTCTCTCGTGTTCCATCCGGGCGCATCGGGGAGCCAGAGGAGGTGGCATCCCTTGCCGCGTTCCTCTGCATGCCATCTGCTTCCTACATCACCGGACAAGTTATATGCGTCGATGGAGGACGGGCCATAAATGGTTGACATGGAGATGCGCTCTGTTCTCGATCTAGTTTGTTCGAAGAGTTTGTTTCCTTTGGTGCTGGCTTCGTGCTTTTTATGCTTGGAATAATTCTCAGAACTATGTCAAGTTTATAATCTCCACGGTGCGATCTTAGCGGAGAATGGTAGATTGGATGTTCTTAGGGCTGTTTTTATCTCGTTGTAGCTGCAGTTATGCTTTATGTACTTCTCTTTACTGCCAATAATAACTTGCGGGGTTATCTTTA
>LaNR2 MW971982.1 Leucojum aestivum noroxomaritidine/norcraugsodine reductase 2 mRNA, complete cds
ATGTTTACAGGAAGAGAAGAGGAATCAATGCCAATGCCAATGGAGAAGAAGAGATGGTCTCTCATGGGAGCCACAGCTCTAGTCACCGGAGGCACCAAAGGAATTGGGCGTGCCATCGTCGAAGAGTTGGCTGGATTTGGAGCCACAGTTCACACATGTTCCAGAAACAAAGCGGAGCTCAACGAATGTTTGCAAGAGTGGGAGAAATTAAAGTTCAACGTCACTGGGTCAGTCTGTGATGTATCTTCTCGAGCTGAACGAGAGAAACTAATGGAGGTGGTCTCCTCTGTGTTCAATGGAAAGTTGAATATACTCATCAACAATGCAGGGACAGCCATACTGAAGCCAATTGTGGATATCACCGCCGAGGACTGCTCATTCCTCATGGCCACCAATTTCGAATCGGCTTTCCATCTGAGCCAACTATCACACCCCATGCTCAAGGCATCGGGCGTGGGCAGTATCGTCCACATCTCCACCGTATGCACACAGATAGGGCTAGAAGGTCACTCGATCTATGCAGCAACTAAAGGAGCGATGAGTCAGCTTACGAGGGATTTCGCTTGCGAGTGGGCTAGAGATGGCATCCGAACCAACTGCGTTGCACCTGGAATTACACGGACGGTGCAGGTGCAGCCGTTTTTGGACGACGAGGATGCTGCGGCTAAGGAGATCTCTCGCATCCCACATGGGCGCCCTGGAGAGCCGGAGGAGATTGCGTCTCTCGCTGCATTCCTCTGCATGCCGTCTGCTTCGTACATCAATGGACAAGTCATATGTGTCGATGGAGGGCGGGGCATAAACGGTTGA
>LaNR1 MW971981.1 Leucojum aestivum noroxomaritidine/norcraugsodine reductase 1
ATGTTTACAGGAAGAGAAGAGGAATCAATGCCAATGCCAATGCCAATGGAGAAGAAGAGATGGTCTCTCATGGGAGCCACAGCTCTAGTCACCGGAGGCACCAAAGGAATTGGGCGTGCCATCGTCGAAGAGTTGGCTGGATTTGGAGCCAGAGTTCACACGTGTTCCAGAAACGAAGCGGATCTCAACGAATGTCTGCAGGAGTGGGAGAAATTAAAATTCAACATCACCGGGTCGGTCTGCGATGTATCTTCTCGAGCTGAACGAGAGAAACTAATGGAGGTGGTCTCCTCTGTGTTCAATGGAAAGTTGAATATACTCATCAACAATGCAGGGACAGCCATACTGAAGCCAATTGTGGATATCACCGCCGAGGACTGCTCATTCCTCATGGCCACCAATTTCGAATCGGCTTTCCATCTGAGCCAACTATCACACCCCATGCTCAAGGCATCGGGCGTGGGCAGTATCGTCCACATCTCCACCGTATGCACACAGATAGGGCTAGAAGGTCACTCGATCTATGCAGCAACTAAAGGAGCGATGAGTCAGCTTACGAGGGATTTCGCTTGCGAGTGGGCTAGAGATGGCATCCGAACCAACTGCGTTGCACCTGGAATTACACGAACGGTGCAGGTGCAGCCGTTTTTGGACGATGAGGATGCTGCGGCTAAAGAGATCTCTCGCATCCCACACGGGCGTCCTGGAGAGCCGGAGGAGATTGCGTCTCTCGCTGCATTCCTCTGCATGCCGTCTGCTTCGTACATCAATGGACAAGTCATATGTGTCGATGGAGGGCGGGGCATAAACGGTTGA
>LaN4OMT MW971978.1 Leucojum aestivum norbelladine 4'-O-methyltransferase
ATGGGTGCTAGCCAAGATGATTATTCCCTAATCCATAAGAATATCTTGCATAGCGAAGATCTCCTTAAGTACATATTGGACACTAGTGTTTACCCTAGGGAGCATGAACAGCTCAAGGGGTTGAGGGAGGTGACTGGGAAACATGAATGGAGTTCGGCGCTTGTCCCAGCCGATGAAGGATTGTTTCTTTCTATGTTGTTAAAGCTCATGAATGCCAAGAGAACTATTGAGATTGGTGTATACACTGGTTATTCTCTGCTCACAACTGCTTTGGCTTTACCAGAAGATGGAAAGATAATGGCAATTGACGTCAACAAGTCCTTCTTTGAAATAGGACTGCCGTTTATTCAGAAAGCAGGAGTTGAGCATAAGATCAATTTCATTGAGTCAGAAGCACTTCCTGTTCTTGATCAAATGCTTCAAGAGGTGAAGGAAGAAGACCTCTACGACTTTGCATTTGTCGATGCGGACAAAACCAACTATGCTAATTACCACGAGCGATTAGTGAAGCTCGTCAGGGTTGGAGGAGCAATCGCCTACGACAACACGCTCTGGTACGGAAGTGTAGCATATCCAGAATATCCAGGCCTTCATCTGGAAGAGGAGGAGTGTAGGCTCTCTCTGAGAAACCTGAACACCCTCTTGGCAGCTGATCCCCGTGTCGAGATATCCCAAGTCTCTATCGGCGATGGAGTGACTATTTGTCGACGTCTTTATTGA
>Napse_N4OMT MF416096.1 Narcissus pseudonarcissus norbelladine 4'-O-methyltransferase
GTTCAAGTTTCCTAAGTTTTTTTTTTTTTAATTTTCAATGGGTGCTAGCCAAGATGATTATTCCCTAGTCCACAAGAACATCTTGCATAGTGAAGATCTTCTGAAGTACATATTGGAGACTAGTGCATACCCTAGAGAGCATGAACAGCTCAAGGGGCTGAGGGAGGTCACTGAGAAACATGAATGGAGTTCAGCGCTTGTCCCAGCCGATGAAGGATTGTTTCTTTCTATGTTGTTAAAGCTCATGAATGCTAAGAGAACCATTGAGATTGGTGTGTACACCGGCTATTCTCTGCTCACAACTGCTTTGGCTTTACCGGAAGATGGAAAGATAACGGCAATCGATGTCAACAAGTCCTTCTTTGAGATAGGACTACCATTTATTCAGAAAGCAGGAGTTGAGCATAAGATCAATTTCATTGAATCAGAGGCACTTCCTGTTCTTGATCAAATGCTTCAAGAGATGAAGGAAGAAGACCTGTACGACTATGCATTTGTCGATGCAGACAAATCTAACTATGCTAATTACCACGAGCGATTAGTGAAGCTCGTCAGGATTGGAGGAGCGATCCTCTACGACAACACGCTCTGGTACGGAAGTGTAGCATATCCAGAATATCCAGGCCTTTATCCGGAAGATGAGGTGGATAGGCTCTCTTTCAGAAACCTGAACACTTTCTTGGCAGCTGATCCCCGTGTCGAGATATCCCAGGTCTCTATCGGCGACGGAGTGACTATTTGCCGACGTCTTTATTGACGCAGAAAAGATTCTGCATGCTATCTATTGGATGTTGCATAAAATAAACGTTAGCTGATATCTAAGTATTATGTCTGCTAATGTCTGCTATCGACTTGCGAGGGTGTTAATGCTTTGTATTGTGTGGACTTATTGTCAAGTGTTGTGAACGAGGCATGTTGTTGTGTCCTGAAAAGTAGACCGCTAGTAGTAACCTGCACTGGAATAATGCTGAGGGGTGCAACTTTTCAGGATAGTGTTATTTCGGCACGCTTCAGTTCGGTTTTTTCTATCTCGATAAGTATCCTATTTTCTTGAAAAAAAAA
>LaCYP96T2 MW971980.1 Leucojum aestivum noroxomaritidine synthase 2 / CYP96T2
ACAACCCATGTACCATAACACAGCCCAAAGAAAAGGAGGGTGGAAAAAAATATCACACCCACACAATGGCCACTTCTTCTCCATGGCTTATCTTTTCAGATCACTACCCTGAAATCCTCATCGCCATCGCTTGCTTCATAATCTTCTCATTCCTGGGCTCCGCTAGATCTTCAAGCAAAGACAGCCTCCCTTACAAATGGCCGATCTTTGGGATGCTTCCCGAGATCGTTTACAACAAACAATTCAATGAATTAGTCACTGCCCGCCTTCGCGAGACAGGATGGACGTTTGTCTTCAAAGGTCCGTTGATCGTGAACATGGACCGCATTGTCACTTGTGACCCAGCCAACATGAACCACATGTTCAACCTCAACTTCGACAATTACCCGAAAGGCGACCTCTATAAGGTGTTCGATGTATTCGGCGATAATCTCTTCAATGCCGATGGAGATAATTGGTACAACCATCGGATTATGGCCCAAACTGTTTTTTGGGACGGTAACTACCGTGCCATGCAAGCTAAACTCGTTCTGGACAAGGTAGAGAACGCATTGATTCCTATCTTGGATTCAGCAGCATGCAAGAAAAAACCATTAGACCTGCAAGATGTGTTCCTTAGATTCACGTTCGATATAAGTTGTCAATGCGTGCTCGACTCCGACCCCGGCACGCTGTCCTTGGAATTCCCAACCGTACCATTCGCGAAAGCTTGTGACGAAGCTTTGGATGCGACGCTCACGCGCCATATCACGCCACCCCACATTTGGAAGCTGAAGAGATATTTGAACATCGGAACCGAGAAGATTCGTGCTACCCAATGGAAAGTGGTCGATGCCTACATCTTTGAAAGGATCACGAAGATCAAAGAGAAGATAAAACGCACGGGAAAGAATACTAGCCACACTGCCATGGCTTTATACATTGACAACTGCAACCTTCTCAACGATCAACGGCTTAGAGACAATGCATATACGTTCCTGCTAGTGCAGAGAAACACACTATCACTAACCATGGCGTGGTTATTCTACGCATTGTTTCTAAACCCGAGGGTGTTGCCGAAGATCCTTGATGAGCTGCAGTCGATCCTGGGCAAATCCTCTGACAGAAGATTTAAAGATGGATATGCATTATTTGATGGCAATATGATTCAATCTGCAATCTATCTGCATGCAACCCTTTGCGAGGTTCTGAGATATTACCCGCCAGTTCCTTTCGAGATAAAAGATGCACTGAATGCTGATGTTCTACCGAGCGGCCACAAGGTCAAAGCCGGAGATAAGATTCTTTTCTCTCCATACGCTATGGCGAGGATGAAGGGGATTTGGGGTGACGACTGCATGGAATTCAAGCCTGAGAGATGGATTACTGAGAATGGGATGCTGAAGCATGAACCTGCTTACAAGTTTTTCGCCTTCAGTGCAGGACCGAGGATTTGTCTGGGAAAAGAGCTGTCCTTCACTCAGATGAAAATGGTCGTCGCCACCATCATTTACAATTTCCAAGTTCAGATGGTGAAGGGACATGTGGTGGAGCAGACTAACTCCATTCTGATGGAAATGAAGCATGGGCTGATGGTTGAGGTTAGAAAGAGATCAGTCGTGTGA
>LaCYP96T1 MW971979.1 Leucojum aestivum noroxomaritidine synthase 1 / CYP96T1 mRNA, partial cds
ACAACCCATGTACCATAACACAGCCCAAAGAAAAGGAGGGTGGAAAAAAATATCACACCCACACAATGGCCACTTCTTCTCCATGGCTTATCTTTTCAGATCACTACCCTGAAATCCTCATCGCCATCGCTTGCTTCATAATCTTCTCATTCCTGGGCTCCGCTAGATCTTCAAGCAAAGACAGCCTCCCTTACAAATGGCCGATCTTTGGGATGCTTCCCGAGATCGTTTACAACAAACAATTCAATGAATTAGTCACTGCCCGCCTTCGCGAGACAGGATGGACGTTTGTCTTCAAAGGTCCGTTGATCGTGAACATGGACCGCATTGTCACTTGTGACCCAGCCAACATGAACCACATGTTCAACCTCAACTTCGACAATTACCCGAAAGGCGACCTCTATAAGGTGTTCGATGTATTCGGCGATAATCTCTTCAATGCCGATGGAGATAATTGGTACAACCATCGGATTATGGCCCAAACTGTTTTTTGGGACGGTAACTACCGTGCCATGCAAGCTAAACTCGTTCTGGACAAGGTAGAGAACGCATTGATTCCTATCTTGGATTCAGCAGCATGCAAGAAAAAACCATTAGACCTGCAAGATGTGTTCCTTAGATTCACGTTCGATATAAGTTGTCAATGCGTGCTCGACTCCGACCCCGGCACGCTGTCCTTGGAATTCCCAACCGTACCATTCGCGAAAGCTTGTGACGAAGCTTTGGATGCGACGCTCACGCGCCATATCACGCCACCCCACATTTGGAAGCTGAAGAGATATTTGAACATCGGAACCGAGAAGATTCGTGCTACCCAATGGAAAGTGGTCGATGCCTACATCTTTGAAAGGATCACGAAGATCAAAGAGAAGATAAAACGCACGGGAAAGAATACTAGCCACACTGCCATGGCTTTATACATTGACAACTGCAACCTTCTCAACGATCAACGGCTTAGAGACAATGCATATACGTTCCTGCTAGTGCAGAGAAACACACTATCACTAACCATGGCGTGGTTATTCTACGCATTGTTTCTAAACCCGAGGGTGTTGCCGAAGATCCTTGATGAGCTGCAGTCGATCCTGGGCAAATCCTCTGACAGAAGATTTAAAGATGGATATGCATTATTTGATGGCAATATGATTCAATCTGCAATCTATCTGCATGCAACCCTTTGCGAGGTTCTGAGATATTACCCGCCAGTTCCTTTCGAGATAAAAGATGCACTGAATGCTGATGTTCTACCGAGCGGCCACAAGGTCAAAGCCGGAGATAAGATTCTTTTCTCTCCATACGCTATGGCGAGGATGAAGGGGATTTGGGGTGACGACTGCATGGAATTCAAGCCTGAGAGATGGATTACTGAGAATGGAACGCTGAAGCATGAGCCTGCTTACAAGTTCTTCGCCTTTAGTGCAGGCCCGAGGATCTGTTTAGGGAAAGAGCTCGCCTTCAATCAGATGAAAATCGTCGTCGCAAACATCATATATAATTTTGATGTTCAGATGGTGAAGGGACACGTTGTGGAGCAAAGGACTGCCATTCTGATGGAAATGAAGCAGGGGCTGATGGTTGAGGTTGGAAAGAGATCAGTCATGTAA
>Naafps_CYP96T3 KT693313.1 Narcissus aff. pseudonarcissus MK-2014 CYP96T3
ATGGCCACTTCTTCTTCAGCATGGCTAATCTTTTCAGATCACTACCCTGAAATTCTCATCGCAATTGCTTGCTTCCTAATATTCTCATTGCTGCTCTCCGCTCGTTCTTCGAGCGAAGACAGCCTCCCTTACAACTGGCCAATCTTCGGAATGCTTCCTGCCATCATTTCCAACAGCCAATTCAACGATTTCACCACTGCCCGCCTTCGCAAGATGGGCTGGACTTTCATCTTCAAGGGTCCGTGGCTCCTCGACATGGACTACATTTTCACCTGTGACCCATCCAACATCAACCACATGTTCAACGACAACTTCGAGAATTATCCAAAAGGCGAACTTGGTAAGGTGTTCGATATATTCGGCAATAACATCTTCAATGCCGACGGAGATCTATGGCACGACCATCGGAAAATGGCCCAAACCATCTTGTGGGATGGGAATTACCGCACCATGCAAGCTACGTTCATACGAAACAAGATGGATAATGCGCTGATTCCGATTCTTGATTCAGCAGCAAGCAAGCGAAAACCAGTTGACCTGCAAGATGTGTTTTTTAGGTTCACGTTTGATACGAGTTGTTTTAGCGTGCTCGCTGCTGACCCCGAGTCGCTCACCATGGAATTCCCAGCCGTACCATTTTCGAAAGCCGCTGATCAAGCTTTGGATGCGGCACTCACACGCCATATCACGCCGCGCCTGATTTGGAAGCTGAAGAGATTCTTCAACGTCGGAAGCGAGAGGACGCTGGCTGTGGCGTGGAAAGTGATCGACTCCTACATCTACGACAAGATCGCAGAGCTCAAAGCGAAAAGAAAACTCGTGGGAAAGATCAATAGCTATGATGCCGTGTCTTTCTACATGGATAATTTCAACATCCATGACGATAAATTCCTTAGAGACAATGCCTTCACGTACTTGTTAGCTCAGAGAAACACGCAATCGCTAACGATGGCTTGGTTATTCTATGCGCTATTTGAAAACCCAAAAGTGGAACTGAAAATCCTCAGCGAGTTAAAGTCTATCGTCGATGAATCCTCAGAAAGAAGATTTAACGATGGATTTGCATTATTCGATAGCAATATGATTCAATCTGCGATCTATTTGCATGCAACCTTATGTGAAGCTCTGAGAATTTATCCACCAGTTCCATTTGAGATAAAAGATGCACACAAAGCTGACGTTCTACCGAGTGGTCACAAGGTCAGAGCTGGAGAAAAGATTTTATTCTCCCCATATGCTATGGCGAGGATGAAGGGGATCTGGGGAGACGACTGCTTGGAATTCAAGCCTGAGAGATGGATTACTGGGAATGGAACGCTGAAGCATGAACCCGCTTACAAGTTTTTTGCTTTCAGTGCAGGACCGAGGATTTGTCTGGGAAAAGAGCTGTCCTTCACTCAGATGAAAATGGTCGTCGCGACCATCATATACAATTTCCATCTTCAGATGGTGAAGGGACATGTTGTGGAGCAGAGTAACTCCATTCTCATGGACATGAAGCATGGGCTGATGGTTCAGGTTAGAAAGAGATCAGTCATGTGA
>NtCYP96T1 PP708066.1 UNVERIFIED: Narcissus sp. clone NtCYP96T1 mRNA sequence.
ATGGCCACTTCTTCTTCAGCATGGCTAATGTTTTCAGATCACTACCCTGAAATTCTCATCGCAATTGCTTGCTTCCTAATATTCTCATTGCTGCTCTCCGCTCGTTCTTCGAGCAAAGACAGCCTCCCTTACAACTGGCCGATCTTCGGAATGCTTCCTGCCATCATTTCCAACAACCAATTCAACGATTTCACCACTGCCCGCCTTCGCAAGATGGGCTGGACTTTCATCTTCAAGGGCCCGTGGCTCCTCGACATGGACTACATTTTCACCTGTGACCCATCCAACATCAACCACATGTTCAACGACAACTTTGAGAATTATCCAAAAGGTGAACTTGGAAAGGTGTTCGATATATTCGGCAATAACATCTTCAATGCCGACGGAGATCTATGGCACGACCATCGGAAAATGGCGCAAACCATCTTGTGGGATGGGAATTACCGCACCATGCAAGCTACTTTCATCCGAAACAAGATGGACAATGCGCTGATTCCGATTCTTGATTCAGCAGCCTGCAAGCGAAAACCAGTGGACCTGCAAGATGTGCTTCTTAGGTTCACGTTTGATACGAGTTGTTTTAGCGTGCTCGCTGCTGACCCCGAGTCGCTCACCATGGAATTCCCACCCGTACCATTTTCGAAAGCCGCTGATCAAGCTTTGGATGCGGCACTCACACGCCATATCACGCCGCGCCTGATTTGGAAGCTCAAGAGATTCTTCAACGTCGGAAGCGAGAGGACGCTGGCTGTGGCGTGGAAAGTGATCGACTCCTACATCTACGACAAGATCGCAGAGCTCAAAGCGAAAAGAAAACTCGTGGGAAAGATCAATAGCTACGATGCCGTGTCTTTCTACATGGATAATTTCAACATCCATGACGATAAATTCCTTAGAGACAATGCCTTCACGTACTTGTTAGCGCAGAGAAACACGCAATCGCTAACCATGACTTGGTTGTTCTATGCGCTATTTGAAAACCCAAAAGTGGAACTGAAAATCCTCAGCGAGTTAAAGTCGATCGTCGATGAATCCTCAGAAAGAAAATTTAACGATGGATTCGCATTATTCGATAGCAATATGATTCAATCTGCAATCTATTTGCATGCAACCTTATGTGAAGCTCTGAGAATTTATCCACCAGTTCCATTTGAGATAAAAGATGCACACAAAGCTGACGTTCTACCGAGTGGTCACAAGGTCAGAGCTGGAGAAAAGATTTTATTCTCCCCATATGCTATGGCGAGGATGAAGGGGATCTGGGGAGACGACTGCTTGGAATTCAAGCCTGAGAGATGGATTACTGGGAATGGAACGCTGAAGCATGAACCCGCTTACAAGTTTTTTGCTTTCAGTGCAGGACCGAGGATTTGTCTGGGAAAAGAGCTGTCCTTCACTCAGATGAAAATGGTCGTCGCGACCATCATATACAATTTCCATCTTCAGATGGTGAAGGGACATGTCGTGGAGCAGAGTAACTCCATTCTCATGGACATGAAGCATGGGCTGATGGTTCAGGTTAGAAAGAGATCAGTCATGTGA
>NtCYP96T6 PP708068.1 UNVERIFIED: Narcissus sp. clone NtCYP96T6 mRNA sequence.
ATGGTCACTTCTTCTTCAGCGTGGCTAATCTTCTCAGATCACTACCGTGAAATTCTCATCGCAATCGCTTGCTTAGTAGTATTCTCATTGCTGCGCTCCGCTCGTTCTTCGAGCAAAGGCGGCCTCCCTTACAACTGTCCAATCTTTGGAATGCTTCCCGCCATCATTTCCAACAACCAATTCAACGATTTCATCACTGCCCGCCTTCGCGAGATTGGCTGGACTTTCAGCTTCAAGGGCCCGTGGCTCCTCGACATGGACTACATTTTCACTTGTGACCCGGCCAACATCAACCACATGTTCAACCACAACTTCGAGAATTACCCAAAAGGCCAACTTGGTGAGGTGTTTGATATATTCGGCAATAATATCTTAAATGCCGACGGAGATGTATGGCGCAACCATCGGAAAATGGCGCAAACCATCATGTGGGATGAGAATTACCGCACCATGCAAGCTACGTTCATCCGAAACAAGATGGAGGATGCGCTGATTCCGGTTCTTGATTCAGCAGCCTGCGAGCGAAAACCAGTCGACCTGCAAGATGTGTTTCTTAGGTTCACATTCGATACGAGCTGCTTTAGTGTGCTCGCTGCTGACCCCGAGTCGCTGACCATGGAATTCCCAACCGTACCATTTCCGCAAGCCGTCGATCAAGCTTTGGATGCTGCACTAAGACGCCATATCATGCCACGCCTGATTTGGAAGCTGAAGAGATTCTTCAAAATCGGAAGCGAGAGGACGCTGGCTACGGCGTGCGAAGTGATCGACTCCTACCTCTACGAAAAGATCGCGCAACTCAAAGCGAACAGAGTAGGAATGGGAAAGATTAAAAGCTACGATGTCGTGTCTTTCTACATGGATAATTTCGACATCCATGATGATAAATTCCTTAGGGACAATGCGTTCACCTACTTGTTATTGCAGAGAAACACGCAATCGATAACGATGACATGGTTATTCTACGCTCTATTTGAAAACCCAAAAGTGGAACCGAAAATCCTCATCGAGCTAAAGTCAATCGTCGATGAATCCTCAGAAAGGAAACTTAAAGATGGATTCACGTTATTCGATAGCAATATGATCCAATCTGCAATCTATTTGCATGCAACCTTATGTGAAGCTCTGAGAATTTATCCACCAGTTCCATTTGAGATAAAAAATGCACACGAAGCTGATGTTCTGCCAAGTGGTCACAAGGTCAGAGCTGGAGAAAAGATTCTCTACTCACCTTATGCTATGGCGAGAATGACGGGGATCTGGGGGGACGACTGCTTGGAGTTCAAACCTGAGAGATGGATTACTGACAACGGAATGCTGAAGCATGAACCCGCTTACAAGTTTTTCTCCTTCAACGCAGGACCGAGGATTTGTGTGGGAAAAGAGCTGTCCTTCACTCAGATGAAAATGGTCGCCGCGACGATCATCTACAATTTCCATGTTCAGATGGTGAAGGGACATGTGGTGGAGCAGAGTAACTCCATTCTCATGGAAATGAAGCATGGGCTGATGGGTGAGGTTATAAAGCGATCAGTCATGTGA
>NtCYP96T5 PP708067.1 UNVERIFIED: Narcissus sp. clone NtCYP96T5 mRNA sequence.
ATGGCCACTTCTTCTCCATGGCTAATCTTTTCAGATCACTACCCTGAAATCCTCATCGCCACCGTTTGCTTCATAGTCTTCTCATTGCTGCGCTCTGCTAGTTCTTCGAGCAAAGACAGCCTCCCTTACAAATGGCCGATCTTCGGGATGCTTCCGGAGATCATTTACAACAAGCAATTCAACGAGTTAGTCACCGCCCGTCTTCGCGAGACGGGCTGGACTTTCGTCTTCAAAGGGCCGTGGATCGTTAAAATGGACCGCATCGTCACCTGCGACCCGGCCAACATGAACCACATGTTCAACCTCAACTTCGACAACTACCCGAAAGGCGATCTCTACAAGGTGTTCGATATATTCGGCAATAATCTCTTCAATGCCGATGGAGATAACTGGTACAACCATCGGATTATGGCGCAAACTGTCTTTTGGGACGGGAACTACCGTGCCAGGCAAGCTAAACTCGTTCTGGACAAGGTCGATAGCGCATTGATTCCTATTCTCGATTCAGCAGCCTGCAGGAGAAAACCATTTGACCTGCAGGATGTGCTCCTTCGGTTCACGTTCGATATAAGTTGCCAATGCGTGCTCGACTCCGACCTCGGCACGCTGTCCTCGGAGTTCCCAACCGTACCTTTCGCCAAAGCTTGCGACGAAGCTTTGGATGCCACGCTCAGGCGCCACATCACGCCACCCCACATCTGGAAGATGAAGAGGTTTTTGAACATCGGGAGCGAGAAGATTCGTGCTGACTCATGGAAAGTCGTCGACGCCTACATCTTTGAAAGGATCGCGAAGATCAAAGAGAACGTAAAACGCATGGGAAAGAATACCAACTACAACGCGACGGCTTTATACATCGACAGCTGCGACCTTCTCAACGATCAGCAGCTGAGGGACAATGCATATACATTCCTGTTGGTGCAGAGAAACACGCTAGCGCTAACGATGGCGTGGTTATTCTACGCTCTATCTCTGACCCCGAGGGTGGTGCCGAAGATCCTCGACGAGCTGCAGTCGATCCTTGATAAATCCTCCGAAAGAAGATTTAAAGATGGATATGCATTGTTCGATGGCGATATGATTCAGTCAGCAATCTATCTGCATGCAACCTTATGCGAGGTCCTCAGGTATTACCCGCCAGTTCCTTTCGAGATAAAAGATGCACTGAACGCTGATGTTCTACCGAGCGGCCACAAGGTCAGAGCAGGAGAAAAGATTCTTTTCTCGCCTTACGCTATGGCGAGGATGAAGGGGATTTGGGGGGACGACTGCATGGAATTCAAGCCTGAGAGGTGGATTACCGAGAACGGAACGCTGAAGCATGAGCCTGCTTACAAGTTCTTCGCCTTTAGTGCAGGCCCGAGGATCTGTCTAGGGAAAGAGCTCGCCTTCAACCAGATGAAAATAGCCGTCGCTAACATCATATATAATTTTGATGTTCAGATGGTGAAGGGACACGTTGTGGAGCAAAGGACCGCCATTCTGATGGAAATGATGCATGGGCTGATGGTTGAGGTTAGAAAGAGATCAGTCGTCTAA
>LauCYP96T1 Liu2024 fpls.2024.1438102
ATGGCCACTTCTTCTTCAGCATGGCTAATCTTTTCAGATCACTACCCTGAAATTCTCATCGCAATCGCTTGCTTCGTAATATTCTCATTGCTGCGCTCTGCTCGTTCTTCGAGTGAAGACAGGCTCCCTTACAACTGGCCGATCTTCGGAATGCTTCCCGCCATCATTTCCAACAACCAATTCAACAATTTCACCACTGCCCGCCTTCATGAGACGGGCTGGACTTTCATCTTCAAAGGCCCGTGGCTCCTCGACATGGATTACATTTTCACTTGTGACCCGGACAACATCAACCACATGTTCAACCTCAACTTCGAGAATTACCCAAAAGGCGAACTTGGTAAGGTGTTCGATATATTCGGCAACAATATCTTCAATGCAGACGGAGATCTATGGCGCGACCATCGGAAAATGGCGCAAACCATCTTGTGGGATGGGAATTACCGCGCCATGCAAGCTACGTTCATCCGAAAGAAGATGGAGAGTGCGTTGATTCCGATTCTTGATTCAGCAGCCTGTAAGCGAAAACCAATCGACCTGCAAGATGTGCTTCTTAGGTTCACGTTTGATACGAGTTGTTTTAGCGTGCTCGCTGCTGACCCCGAGTCCCTTACCATGGAATTCCCAAAGGTACCATTTTCGAAAGCTGCCGATCAAGGTTTGGATGCTGCACTCACACGCCATATCACGCCACGCCTGATTTGGAAGCTGAAGAGATTCTTCAACATCGGAAGCGAGAGGACGCTGGCTATGGCGTGGAAAGTGATCGACTCCTACATCTACGACAAGATCGCAAAGCTCAAAGCGAACAGAAAACGTATGGGAAAGATTAATAGCTATGATGCCGTTTCTTTCTACATGGATAGTTTCAACATCCACGACGATAAATTCCTTAGGGACAATGCGTTCACGTTATTGTTAGCGCAGAGAAACACACAATCGCTAGCTATGGCGTGGTTATTCTACGCGCTATTTGAAAACCCGAAAGTGGAACCGAAAATCCTCAGCGAGCTAACGTCAATCGTCGATGAATCCTCGGAAAGAAAATTTAAAGATGGATTCACATTATTCGATAGCGATATGATTCAATCTGCAATCTATTTGCATGCAACCTTAAGTGAAGCTCTAAGAATTTATCCACCAGTTCCATTTGAGATAAAAGATGCACACAAAGCTGATGTTCTACCGAGTGGTCACAAGGTCAGAGCTGGAGAAAAGATTTTATTCTCGCCTTATGCTATGGCGAGAATGAAGGGGATCTGGGGGGACGACTGCCTGGAGTTCAAGCCTGAGAGATGGATTACTGAGAATGGAACGCTGAAGCATGAACCCGCTTACAAGTCATTCGCCTTCAGTGCAGGACCGAGGATTTGTCTGGGAAAAGAGCTTTCCTTCACTCAGATGAAAATGGTTGTCGCGACGATCATATACAATTTCCATGTTCAGATGGTGAAGGGACATGTGGTGGAGCAGAGTAACTCCATTCTGATGGAAATGAAGCATGGGCTGATGGTTGAGGTTAGAAAGAGATCAGTCATGTGA
>LauCYP96T1-like-1 Liu2024 fpls.2024.1438102
ATGGCCACTTCTTCTCCATGGCTAATCTTTTCAGATCACTACCCTGAAATTCTCATCGCCATCGCTTGCTTCATAATCTTGTCATTGCTGCGCTCCGCTAGTTCTTCGAGCAAAGACAGCCTCCCTTACAAATGGCCGATCTTCGGGATGCTTCCCGAGATCATTTACAACAAACAATTCAATGAATTAGTCACTGCCCGCCTTCGCGAGACGGGCTGGACTTTCGTCTTCAAAGGCCCGTGGATCGTTAACATGGACCGCATTGTCACTTGTGACCCGGCCAACATGAACCACATGTTCAACCTCAAGTTCGAGAATTACCCGAAAGGCGACCTCTACAAGGTGTTCGATGTATTCGGCGATAATATCCTCAACGCCGATGGAGATAATTGGCACAACCATCGGATTATGGCCCAAACTGTCTTTTGGGACAGGAACTACCGTGCCATGCAAGCTAAATTCGTTCAGGACAAGGTCCAGAACGCATTGATTCCTATACTCGATTCAGCAGCCTACAAGAAAAAACCATTAGAGCTGCAAGATGTGCTCCTTAGGTTCATGTTCGATACAAGTTGTCAATGTGTGCTCGCCTCCGACCCCGGGACGCTTTTATTGGATTTCCCAACAGTACCATTCGCGAAAGCTTGTGACGAAGCTTTGGATGCCACGCTCAGGCGCCATATCACGCCACCCCACATTTGGAAGATAAAGAGATTTTTGAACATCGGAAGCGAGAAGATGCGGGCTAACGCATGGAAAGTGCTCGATGCCTACATCTATGAAAGGATCGCAAAGATCAAAGAGAACATAAAACGTACGGGAAAGAATACTAGCTACAATGCGATGGCTTTATACATTGACAATTGCAACCTTCACAACGATCGACGGCTGAGGGACAATGCATTTACGTTCCTGTTAGTGCAGAGAAACACGCTATCACTAACGATGGCGTGGTTATTCTACGCGCTATTTCTAAACCCGAGGGTGGTGCCAAAGATACTCGATGAGCTGCAATCGATCCTTGATAAATCCTCTGAAAGAAGATTTAAAGATGGATATGCATTATTCGATGACAATATGATTCAATCTGCAATCTATCTCCATGCAACCTTCTGCGAGGTTCTCAGATGTTACCCGCCAATTCCTTTCGAGGTAAAAGATGCACTGAAAGCTGATGTTCTACCAAGCGGTCACAAGGTCAGAGCAGGAGATAAAATTCTATTCTCGCCTTACGCTATGGCGAGGATGGAGGGGATTTGGGGGGCCGACTGCATGGAATTCAAGCCTGAGAGATGGATTACCGAGAATGGAACGCTGAAGCATGAGCCTGCTTACAAGTTCTTCGCCTTTAGTGCAGGCCCGAGGATCTGTTTAGGGAAAGAGCTCGCCTTCACTCAGATGAAAATAGTCGCCGCAAACATCATATATAATTTTGATGTTCAGATGGTGAAGGGACATGTTGTGGAGCAAAGGACCACCATTCTGATGGAAATGAAGCATGGGCTGATGGTTGAGGTTAGAAAGAGATCAGTCATGTAA
>LauCYP96T1-like-2 Liu2024 fpls.2024.1438102
ATGGCCACTTCTTCTGCATGGCTAATCTTTTCAGATCACTACCCTGAAATTCTCATCGCCATCGCTTGCTTCATAATCTTCTCATTGCTGCGCTCCGCTAGTTCCTCGAGCAAAGACAGCCTCCCTTACAAATGGCCGATCTTCGGGATGCTTCCTGAGATCATTTACAACAAACAATTCAACGAATTAGTCACTGCCCGCCTTCGCGAGACAGCCTGGACTTTCGTCTTCAAAGGCCCGTGGATCGTTAACATGGACCGCATCGTCACTTGTGACCCAGCCAACATGAACCACATGTTCAACCTCAAGTTCGAGAATTACCCGAAAGGCGACCTCTATAAGGTGTTCGATGTATTCGGCAATAATCTCTTCAACGCCGATGGAGATAATTGGTACAACCATCGGATTATGGCACAAACTGTCTTTTGGGACGGGAACTACCGGGCCATGCAAGCTAAATTCGTTGTGGACAAGGTACAGAACGCATTGATTCCTATTCTCGATTCAGCGGCCTGCAAGGAAAAACCATTAGACCTGCAAGATGTGCTCCTAAGGTTCACATTCGATATAAGTTGTCAATGCGTGCTCGCCTCCGACCCTGGGACGCTCTTCTTGGAATTCCCAACCGTACCATTTGCGAAAGCTTGCGACGAAGCTTTGGATGCCACGCTCAGGCGCCATATCACGCCACCCCACATTTGGAAGCTGAAGAGATTTTTTAACATCGGAAGCGAGAAGGTGCTGGCTAACGCGTGGAAAGTGGTCGATGCCTACATCTATGAAAGGATCGCAAAGATCAAAGAGAACATAAAACGCACAGGAAAGAATTCAAGCTGCAATGCGATGGCTTTATACATTGACAATTGCAACCTTCACAACGATCGACTGCTGAGGGACGCTGCATATACGTTCCTGTTAGTGCAGAGAAACACGCTATCACTAACGATGGCGTGGTTATTCTACGCGCTATTTCTAAACCCGAGGGTGGTGCCGAAGATCCTCGATGAGCTGCAGTCGATTCTTGATAAATCCTCCGAAAGAAGATTTAAAGATGGATACGCGTTATTCGATGGCGATATGATCCAATCTGCAATCTATCTGCATGCAACCTTCTGCGAGGTTCTCAGATATTACCCGCCAGTTCCTTTCGAGATAAAAGATGCACTGAAAGCTGATGTTCTACCGAGCGGTCACAAGGTCAGAGCAGGAGATAAAATTCTATTCTCGCCTTATGCTATGGCGAGGATGAAGGGGATTTGGGGGGACGACTGCATGGAATTCAAACCTGAGAGATGGATTACCGAGAATGGAACGCTGAAGCATGAGCCTGCTTACAAGTTCTTCGCCTTTAGTGCAGGCCCGAGGATCTGTTTAGGGAAAGAGCTCGCCTTCACTCAGATGAAAATTGTCGCCGCAAACATCATATATAATTTTGATGTTCAGATGGTGAAGGGGCATGTTGTGGAGCAGAGGACCGCCATTCTGATGGAAATGAAGCAGGGGCTAATGGTTGAGGTTAGAAAGAGATCAGTCATGTAA
>LauCYP96T1-like-3 Liu2024 fpls.2024.1438102
ATGGCCACTTCTTCTCCATGGCTAATCTTTTCAGATCACTACCCTGAAATTCTCATCGCCATCGCTTGCTTCATAATCTTCTCATTGCTGCGCTCCGCTAGTTCTTCGAGCAAAGACAGCCTCCCTTACAAATGGCCGATCTTCGGAATGCTTCCCGAGATCATTTACAACAAACAATTCAACGAATTAGTCACTACCCGCCTTCGCGAGACGGGCTGGACTTTCGTCTTCAAAGGCCCGTGGATCGTTAACATGGACCGCATTGTTACTTGTGACCCAGCCAACATGAACCACATGTTCAACCTCAAGTTCGAGAATTACCCGAAAGGCGACCTCTATAAGGTGTTTGATGTATTCGGCGATAATATCCTCAACGCCGATGGAGATATTTGGCATAACCATCGGATTATGGCCCAAACTGTCTTTTGGGATAGGAACTACCGTGCCATGCAAGCTAAATTCGTTCAGGACAAGGTACAGAACGCATTGATTCCTATACTCGATTCAGCAGCCTGCAAGAAAAAACCATTAGAGCTGCAAGATGTGCTCCTTAGGTTCATGTTCGATACAAGTTGTCAATGTGTGCTCGCCTCCGACCCGGGGACGCTTTTATTGGAATTCCCAACCGTACCATTCGCGAAAGCTTGCGACGAAGCTTTGGATGCCACGCTCAGGCGCCATATCACGCCACCCCACATTTGGAAGCTGAAGAGATTTTTGAACATCGGAAGCGAGAAGATGCGGGCTAACGCGTGGAAAGTGCTCGATGCCTACATCTATGAAAGGATCGCAAAGATCAAAGAGAACATAAAACGTACGGGAAAGAACACTAGCTACAATGCGATGGCTTTATACATTGACAATTGCAACCTTCACAACGATCGACGGCTGAGGGACAATGCATTTACGTTCCTGTTAGTGCAGAGAAACACGCTATCACTAACGATGGTGTGGTTATTCTACGCGCTATTTCTAAACCCGAGGGTGGTGCCAAAGATACTCGATGAGCTGCAGTCGATCCTTGATAAATCCTCTGAAAGAAGATTTAAAGATGGATATGCATTATTCGATGACAATATGATTCAATCTGCAATCTATCTCCATGCAACCTTCTGCGAGGTTCTCAGATGTTACCCGCCAATTCCTTTCGAGGTAAAAGATGCACTGAAAGCTGATGTTCTACCAAGCGGTCACAAGGTCAGAGCAGGAGATAAAATTCTATTCTCGCCTTACGCTATGGCGAGGATGAAGGGGATTTGGGGGGACGACTGCATGGAATTCAAGCCTGAGAGATGGATTACCGAGAATGGAACGCTGAAGCATGAGCCTGCTTACAAGTTCTTCGCCTTTAGTGCAGGCCCGAGGATCTGTTTAGGGAAAGAGCTCGCCTTCACTCAGATGAAAATAGTCGCCGCAAGCATCATATATAATTTTGATGTTCAGATGGTGAAGGGACATGTTGTGGAGCAAAGGACCACCATTCTGATGGAAATGAAGCATGGGCTGATGGTTGAGGTTAGAAAGAGATCAGTCATGTGA
>NtTocoNMT1 PP708072.1 UNVERIFIED: Narcissus sp. clone NtNMT1 mRNA sequence
ATGATGGACGAACGGACCAAAGGGATGGTCGCTTTTTTTGACGAGACTGCCATGCACGATTCACTATGGATGGAGGACCTGCACCACGGCTACTACGGACCTGGCGAGCAGGCCCATGTGTCGACCAACCATGCTGCCGAGAAGCGCATGGTCGAAGAGGTTCTCAAATTCGCTGGTGTCTCCGATGATCCCATTAAAAAGCCTAAGAATATAATTGACGTTGGTTGTGGGTTCGGTGGAGCTGCTATACATCTATCAAAGAAATATGGGGCCAATTGTACTGGCATCAACTTGAGCCCGGCACAAATTCAAAAAGCTAAAAACCTTGCTGATGCTAATGGGCTCGGAGATAAAACTTCCTTCGTAGTTGCTGATGCATTGAACCAACCGTTTCCTGACGGACAATTTGATCTAGTTTGGTCCATGGAAGTCATCGAGCATACACCCGACAAGTTAAAGTTCATTAGCGAGATGGCACGTGTAGCGGCACCAGGGGCCACCATTATATGTACATTATGCTGTCACAGGGATCTCTCTCCTGGCGAAAAATCTCTGAAGCCAGATGAGAAGAACCTTATTGACAAAATACTCAAAACATTTCATCAACACTCTTATATTTCACCCTCTGATACTGTCAAAATTGTTCAATCCTTGGCACTCCAAGATATCAAAATTGCCGATTTTTCGGAGAACGTATTACCGTACATCAGAGCTAACGTGCAATCACAACGGACATGGAAAGGTCTAGCCTCAATGGTGCTAAATGGGTGGACTAACTTCAAAGTGTCACAAAATCAGCCATTGACGCTCAAGACATACGAAAAGAATTTGACTAGGTACACTGTCATTGCATGTCATAAACCAAAGTAA
>LaCNMT1 Liyanage2025
ATGGGGAAATTGGTGGAGGTTCCGTACAATGCGACGGTGAGCGTAATGTTAGCGTCCCTAGAGAGAAATTTGCTGCCGGATTTAGTCATCAGGAGGCTGACACGTGTCCTCCTAGCCACCCGGCTCCGCCATGGCTACCTCCCTTCTGCAGAGCTTCAACTCTCTAATCTCATTCAGTTCAAGCAGTCTCTTGAAGATATGCTTATAGCTGTGGAAACTGATAAAGCAAAAACCCAACATTACGAGTTACCCACCTCTTTTTTCGAACTGGTGTTGGGAAAGAATCTCAAGTACAGCTGCTGTTACTTCAACGGTACGTCGAACACATTGGAAGATGCTGAGAATGCAATGCTGGAGCTGTATTGTGAGCGAGCACAAGTAAAAGATGGTCAATCAATACTTGATGTAGGATGTGGATGGGGTTCCCTTTCTTTGTACATTGCAAGGAAATACAAAGGTTGCAGCATTACTGGGATATGCAATTCTACAACACAAAGAGCTTATATAGAGGAACAGTGCAGGGACCTTCAATTGTCAAATGTAAAGATTATTGTTGCAGATATCAGGGAGTTTGAAATGGAGGCATCATTTGACCGGGTTATATCTATCGAGATGTTCGAGCACATGAAGAACTACAAAGCACTTATGAAAAAGATAGCAACATGGATGAAGCAGGATAGTCTCCTATTCGTTCATTACTTTTGCCACAAAGTATTTGCTTACCATTTTGAGGACATAAATGAAGATGACTGGATTACAAGACATTTCTTCAGTGGAGGAACAATGCCTTCTGCAAACCTGCTTCTCTATTTTCAGGATGATGTTGCTGTGGTCAACCACTGGCTTGTGAATGGGATGCATTATTCAAGGACAAGCGAAGAGTGGCTCAAAAGAATGGATCAGAATAGAGCTGCTATTAGACCAATCATGGAGTCAACCTATGGTGAGGATTTGGCTACCAAGTGGACTGTTTATTGGCGAACATTCTTCATTGCAGTTGCAGAGCTCTTTGGTTATAACAATGGAGAAGAATGGATGGTTGCACATTTTCTTTTCAAAAAGAAATAG
>LrCNMT1 Liyanage2025
ATGGGGAAATTGGTGGAGGTTCCGTACAATGCGACGGTGAGCGTAATGTTAGCGTCCCTAGAGAGAAATTTGCTGCCGGATTTAGTCATCAGGAGGCTGACACGTGTCCTCCTAGCCACCCGGCTCCGCCATGGCTACCTCCCTTCTGCAGAGCTTCAACTCTCTAATCTCATTCAGTTCAAGCAGTCTCTTGAAGATATGCTTATAGCTGTGGAAACTGATAAAGCAAAAACCCAACATTACGAGTTACCCACCTCTTTTTTCGAACTGGTGTTGGGAAAGAATCTCAAGTACAGCTGCTGTTACTTCAACGGTACGTCGAACACATTGGAAGATGCTGAGAATGCAATGCTGGAGCTGTATTGTGAGCGAGCACAAGTAAAAGATGGTCAATCAATACTTGATGTAGGATGTGGATGGGGTTCCCTTTCTTTGTACATTGCAAGGAAATACAAAGGTTGCAGCATTACTGGGATATGCAATTCTACAACACAAAGAGCTTATATAGAGGAACAGTGCAGGGACCTTCAATTGTCAAATGTAAAGATTATTGTTGCAGATATCAGGGAGTTTGAAATGGAGGCATCATTTGACCGGGTTATATCTATCGAGATGTTCGAGCACATGAAGAACTACAAAGCACTTATGAAAAAGATAGCAACATGGATGAAGCAGGATAGTCTCCTATTCGTTCATTACTTTTGCCACAAAGTATTTGCTTACCATTTTGAGGACATAAATGAAGATGACTGGATTACAAGACATTTCTTCAGTGGAGGAACAATGCCTTCTGCAAACCTGCTTCTCTATTTTCAGGATGATGTTGCTGTGGTCAACCACTGGCTTGTGAATGGGATGCATTATTCAAGGACAAGCGAAGAGTGGCTCAAAAGAATGGATCAGAATAGAGCTGCTATTAGACCAATCATGGAGTCAACCTATGGTGAGGATTTGGCTACCAAGTGGACTGTTTATTGGCGAACATTCTTCATTGCAGTTGCAGAGCTCTTTGGTTATAACAATGGAGAAGAATGGATGGTTGCACATTTTCTTTTCAAAAAGAAATAG
>HpCNMT1 Liyanage2025
ATGGGGAAATTGGTGGAGGTTCCGTACAATGCGACGGTGAGCGTAATGTTAGCGTCCCTAGAGAGAAATTTGCTGCCGGATTTAGTCATCAGGAGGCTGACACGTGTCCTCCTAGCCACCCGGCTCCGCCATGGCTACCTCCCTTCTGCAGAGCTTCAACTCTCTAATCTCATTCAGTTCAAGCAGTCTCTTGAAGATATGCTTATAGCTGTGGAAACTGATAAAGCAAAAACCCAACATTACGAGTTACCCACCTCTTTTTTCGAACTGGTGTTGGGAAAGAATCTCAAGTACAGCTGCTGTTACTTCAACGGTACGTCGAACACATTGGAAGATGCTGAGAATGCAATGCTGGAGCTGTATTGTGAGCGAGCACAAGTAAAAGATGGTCAATCAATACTTGATGTAGGATGTGGATGGGGTTCCCTTTCTTTGTACATTGCAAGGAAATACAAAGGTTGCAGCATTACTGGGATATGCAATTCTACAACACAAAGAGCTTATATAGAGGAACAGTGCAGGGACCTTCAATTGTCAAATGTAAAGATTATTGTTGCAGATATCAGGGAGTTTGAAATGGAGGCATCATTTGACCGGGTTATATCTATCGAGATGTTCGAGCACATGAAGAACTACAAAGCACTTATGAAAAAGATAGCAACATGGATGAAGCAGGATAGTCTCCTATTCGTTCATTACTTTTGCCACAAAGTATTTGCTTACCATTTTGAGGACATAAATGAAGATGACTGGATTACAAGACATTTCTTCAGTGGAGGAACAATGCCTTCTGCAAACCTGCTTCTCTATTTTCAGGATGATGTTGCTGTGGTCAACCACTGGCTTGTGAATGGGATGCATTATTCAAGGACAAGCGAAGAGTGGCTCAAAAGAATGGATCAGAATAGAGCTGCTATTAGACCAATCATGGAGTCAACCTATGGTGAGGATTTGGCTACCAAGTGGACTGTTTATTGGCGAACATTCTTCATTGCAGTTGCAGAGCTCTTTGGTTATAACAATGGAGAAGAATGGATGGTTGCACATTTTCTTTTCAAAAAGAAATAG
>NtAKR1 PP708064.1 UNVERIFIED: Narcissus sp. clone NtAKR1
ATGTTGAACAACATTCCTGAGTTGATCCTAACCAAAGATTCCCGTGCCATGCCCGTAGTCGGCATGGGCACGGCCACACATCCGTTTCCACAAGATAATACAAAGTCAGCCATCATGGATGCAATCGAGATTGGTTATCGTCACTTTGACACTGCTTCGTTATACGGTTCTGAAGAGCCCCTCGGCGAAGCCATGGTAGAGGCGCAAAAGTTGGGGTTGATTAAGTCGCGGGAGGAGCTCTTTATTACTTCCAAGTTGTGGTGCAACGAAGCGCATCCTGGGCTCGTCATCCCTGCTATCAAAAAGAGTCTCTTGAATCTGAAACTGGACTACCTGGATCTCTATCTCATCCACATGCCTTTCACCACGAAACCCGAGTCACCTCCGTTTCCGTTGTACAAAGAAGACATGGTGACCATGGACTTGCAAGGGGTGTGGAAAGCCATGGAGGAATGCAAGAGGCTTGGGATGGCAAAGGCCATTGGAGTCAGTAATTTCACAGTCAACAAGTTAGAGGAGTTGCTTCCTTTTGCCAAGATACCTCCACAAGTTAACCAGGTTGAAATGAATCCAGCTTGGCAGCAGCAGAAGCTAAGGCAGTATTGCAATGCCAAAGGCATTCATGTGACGGCTTATTCACCTTTAGGAGGCCAAGAGGAACCAAGTTCGCCAAATATGGTTATGAAATCAGAGGATTTGAAGCAGATAGCCAATGCGAGAGGAAAGACTGTAGCTCAGGTGTCTCTAAGATGGGTATATGAGCAAGGAGTGAGCATCGTCGTAAAAAGCTTCAACAAGGAGAGAATCAAAAAGAACATTGAAATTTTTGACTGGAACTTGAGCGAAGAAGAGTGCCATATGATAAGCCAGATTCCTCAATGCAAAAAAACTACAGTCGAAGCGATGTTTTCCAATTGGAAGCCCCACCCAGATGAATATTTTTTCGAGGAAAATGAAGGTGAATGA
>NtSDR1 PP708076.1 UNVERIFIED: Narcissus sp. clone NtSDR1
ATGGAGAGGGCTGAGTACACCATGTTTAGAAGAGGAGAAGAGGAAATATCATCAATGCCAATGGAGAAGAAGAGATGGTCTCTCATGGGAGCTACAGCTTTGGTCACTGGCGGCACCAAAGGAATTGGGCGAGCCATAGTTGAAGAGTTGGCTGGATTTGGAGCCAGAGTGCACACATGTTCCAGAAACAAAGCTGAGCTCAACGTATGTTTGCAAGAGTGGGAGAAATCAAAATTCGATGTCACTGGGTCAGTCTGCGATGTATCTTCTCGAACTGAACGAGTGAAACTAATGGAGGAGGTCTCCTCTGTGTTCAATGGAAAGTTGAATATACTAATCAACAATGCAGGGACAGCTATACTGAAGCCGATTGTCGATTTCACTGACGAGGACTGCTCATTCCTCATGGCCACCAATTTCGATTCGGCTTTCCATTTGAGCCAACTATCGCATCCGATGCTCAAGGCATCGGGCGGGGGCAGCATCGTTCACATCTCCACCGTATGCACGCAGATAGGGCTAGAAGGCCACTGCATTTATTCAGCAACTAAAGGAGCGATGAGTCAACTTACGAGGGATTTTGCTTGCGAGTGGGCTAGAGATGGCATCCGAACCAACTGCATTGCACCGGGGATCACACGAACAGTGCAGGTGCAGCCGTTTTTGGACGATAAGGATGCTGCGGCAAAAGAGCTCTCTCGCATTCCGAACGGGCGTCCTGGAGAGCCGGAGGAGATGGCGTCTCTTGCTGCGTTCCTGTGCATGCCGGCGGCATCGTACATCAATGGGCAAGTCATATGTGTCGATGGAGGACGGGGCATAAACGGTTGA
>NtSDR2 PP708077.1 UNVERIFIED: Narcissus sp. clone NtSDR2
TAAGCTTCTGTATATTCTGCCCAAATTCGCGACCGGTATGGAGAAGAAAAGGGTTTGTGTGACTGGTGCAGGTGGATTTGTGGCTTCATGGCTTGTCAACCTTCTTCTCTCCAAAGGATACTTGGTCAATGGAACTGTGAGAGACCCCAGTGATAAAAAGAACGTTCATTTGAAGAATTTAGATAAAGCTTCAGAAAACCTGCAACTCTTTAAGGCAGATTTGCTTGACTATCATGCAGTTGCTACTGCTATTGCAGGATGTGAAGGAGTTTTCCATGTTGCTAGTCCTGATCCCCCAACCAAAGTGCCCAACCCAGAGGTAGAATTGATTGCTCCTGCTGTTGAGGGCACTCTAAATGTGCTTAAAGCATGCTCTGAGGCTAAAATCAAAAGGGTGGTTGTGGTCTCCTCTGTTGTTGCTGTTTTTCAGAATCCAAATTTGCCTCTAGATAAGCTTATGGATGAGGACTGTTGGTCAGATCTTGATTACTGCAGGACAAATGAGAAGTGGTATGAACTTTCCAAGACAATGGCAGAGGCTAAGGCTCTGGACTATGCAACAAAATATGGACTTGATGTCCTGACTCTTTGCCCACCTTTTATTATTGGTCCGCTGCTTCAATCTGCCTTGAATTCTAGCAGCTTGATTTTAATCAATATGTTGAAAGGAGATCCCGAATCAGTGGAGAACGAGGTCTGGCCCCTTGCAGATGTTCGAGATGTAGCCGATGCGCTGCTTCTGCTGTACGAGAAGCCTGAAGCATCGGGACGATATGTATGTGCACCGAATCAAATCAGCTTCCGTGATCTATTTGACATGATAAAGGGCATGTATCCTGATCTAGAGTGCCCAAAGATGTTCACCGAGGTAGTTGAAAGGCCCTTGATGACTTCGGTGAAGTTAGAGAAGCTGGGGTGGAAATCTAAACCACTGAAGGAGATTCTTGGTGACACCATTGAGTTCTACAAGGAGGCTGGTTATTGACTCGAGGCCTTTAACTCTGGTT
>NtCYP71DW1 PP708065.1 UNVERIFIED: Narcissus sp. clone NtCYP71DW1 mRNA sequence
TATTCTGCCCNNATTCGCGACCGGTATGCCACTGAATATTGTTTTGAGTTGGTTTGATTCATCTTTTGTTCTTCCTCTCTTTTTTGCGTTCATCCTATTTCTAATTATCAAAAGGGCCAGCTCTAAAAACACCCAACTTCCGCCTTCTCCTCCAGGGCTTCCTTTCATAGGAAACCTGCACCAATTACTATCAAATAACCCGGTACTCCATCACTCGTTTCATGCTCTATCCAAAAAATATGGCCCTCTCATGGTTGTTCACCTTGGGCAAATCCCGACACTTGTCGTCTCATCTCCATATTATGCCGAACAAATCATGAGAACTCATGACGCAATATTTGCGAGCAGGCCTTTTAAAAAAGCGAATGATGTTATCTTAGATGGAGTGCAGGACTTAGCTTTTGCACCCTACGGCGAGCACTGGAAACAACTGAGAAAGCTCTGCGTTACCCACCTCTTGAATACTAAAATGGTTCAGTCTTTTCGACAGGAGCGGGAGGATGAAGTGGCATGCATGATTGACGAGGTCTTTGAGAAATCTTCAACGTCGGAAGGTTGTCCGATAGATATGACCGCGATTTTGAACTTGTTCGCAAATAACGTATTCTGTAGAGCAGTTCTGGGAAAATCATATAGAGGCCATGGAGAGACGAATAACATCTTTTGTGAGTTGACGCACGAAGATGTTGTTCTTTTAGCCAGATTCAGTTTTGAGGATTGCTTTCCTGCCCTCGGATGGTTGGATAAGCTGACAGGGTTAGAAGCACATGCTGAGAGAGCTAATAAAAGATGGCATGCTCTTCTTGATGAAGTTATTGCAGAGCATTTGAAAGATATCGAAGCGGAGGGCAATAAACGCCAACACAAGGATTTTGTTGATGTTCTGCTTGAACTTGAGAAGGACCCAGGAGCAGAGTTACCAGTTAACAGAGTGCTGACCAAGATAATATTACTGGATATGATTGGAGCATCAACCGATGCATCGTTTATAGTTCTAGAATGGGGATTGACAGAGCTCATTCGCAATCCGAAAATGATGAAGAGATTGAAAGATGAAGTAAGAGGTACAGCCAAGTCTGTGATAGAGGAGGAAGATCTAAGTGAAATGCACTACGTTAAAGCTGTCATAAAGGAAACCTTGAGAATGCATCCTTCAGTTCCTTTGTTGCTTCCTCGCGAATCAATGGAAGCCTGCACATTAGGAGGCTATGAAATTCCTAACAAAATGAGAGTTGTCATCAATGCTTGGGCAATCGGACGAGACCCAGAAGCCTGGGTTGCGCCCAACGAATTCCGACCGGATAGATTTCTGAATAGCTCCGTGGATTTATTTGGGCATGATTTCCAAGTTGTTCCATTCGGAGCGGGCCGAAGAGTTTGTCCTGGCGCTCAGTTTGCCATCACGACTTTGGAGCTTGCGTTAGCGAACCTTGTCCTTCATTTCGACTTTAAATTACCAGAAGGGATGATGACAGAGGATATAGACATGCGTGAATGTGCTGGATTGACTACCAGAAAGAAGGAGAAGTTGCAGTTAGTGGTCGAACCGGCTGTTAATCTGCAGGATTAGCTCGAGGCCTTTAACTCTGGTT
>NtODD2 PP708074.1 UNVERIFIED: Narcissus sp. clone NtODD2 mRNA sequence
ATGGGTTCCGATTTCAAATCACTTCCCATTATAGATGTCACTTCTCTTGTGGAGAAGATCGATGATCCAAAGATGACTGAAGATGAAGGAGTACTTAAAGTTGTAAGACAGTTGGACGAGGCTTGTAAAGAGGCTGGATTTTTTTATGTGAAAGGCCATGGTATTCCTGATTCTCTGATCGAAGAAGCAAGAGAGGTGACAAGGAAATTCTTTGATCTCTCCTGTCAGGAAAAACAAAAGATTAAGCTATCATCAACAACTGGATACAGAGGATATCAGTTGCTAGGTGGAAATTTAACTTATGGAACCCCTGATTTTCATGAAGCAATTAATAGTTACAGGGAAGTGGGACCTGGAGAGTACGGATCTCTTGGTGGACCTATAGAAGGTCCAAATTTATGGCCAGATACTCCTAATTTTAAATCTCTGATGGAACAGTATTCCAGCCTCCTCAAAGAACTCTCAAGAAAGGTAATGCGAGGACTGGCTCTTGCATTGGGTGGGCCAGCAGAAGCATTTGAAGGAGACATAGCAGGCGATGCCTTTTGGATGATGCGATTAATTGGATACCCAGGTTTATCCGATAGCAAAAGCCCGGACGTAAAATGCAGTGATTCTGGCTGTGATGCTCACACGGACCTTGGTATCTTGTCATTTCTTAACCAAACCGAAGATGTCAATGCACTTCAGGTGAGGAATCGGTCTGGTGATTGGATTAGTGCAATTCCAATACCTGGTACTTTTGTTTGTGTCCTTGGCGAGATGCTCAAGATTCTATCCAATGGTATTTACGAGGCGACTTTGCATAAAGTTCTCAACAACTCCCCCATGTATCGTGTTTCCGTTGCATTCTTTTATGAGACCAACTTTGATAAGCATGTAGAGCCTTCGAACTTCTGTGTACAAAAGACTGGCGAAGTCGCAAGATATGAAGGAACGGTTTATGGCAAGCATTTGATAGGCCATCTGGTAAATAATCTAGTAGTCGACAACTAA
>NtOMT1 PP708075.1 UNVERIFIED: Narcissus sp. clone NtOMT1
ATGGGATCGTGCAATATTAATGACGATGAGGCATTCACATATGCAGCTCAACTTCTCAGCCTCTCTGCGCTCCCCATGACTCTCGCTGCTGCCGTCGAGCTCGATCTTTTTGATATAATCACCAAGGCAGGCCCCGATGCATACTTATCCGTGTCGGAGATAGTGGCGAAATTACCTACAGAGAACCCACAAGCATCAGAAATGCTTGATAGGATGCTGAGGTTGCTTGCTGGCTTCGACGTTGTGACGTTTAAATCGGTGATGATGGATGAGACTAGTGGAAGGATGGAAAGGCGATATGGAGCCAATAATGTCACAAAGTATTTCTGCAAGGATGAGGGTGAGGGAGGTTGCTCCCTTGCTCCGGGCTCTAAGTTATTCCATGATCATACTACCATGGAGGCCTGGTACAATTTAAAAAACGCGGTGCTAGATGGCGGAGACCCATTCAGCAAAGCCCATGGAATGAATATATTTGAGTTTGCCAAAGCTAATCCGAGATTCAATTCCTTGTTCAACGAGGGAATGAAGGGATACTCTTGCATCGTTATGAAGAAGGTCATTGATGTCAGTAGAGTATTTGACGACCTAAATGTGCTTGTAGATGTGGGGGGTGGTACCGGAGGAACACTTAGCACGATTATCGCAAGGCATCCTCATATCAAAGGGATCAACTATGATCTTCCTCATGTCATTAGAGAAGCACCATCTTTTCCGGGAATTGAGCGTATTGGTGGGGACATGTTTAAGAGCGTCCCAAGTGGAGACGCTGTTCTCTTGAAGACTCTTTGCTGTGACTGGGATGACGAGCATGTTTTGAAGCTACTAAAGAACTGCTGGAAAGCTTTGCCAGACAATGGGAAGGTGATCATAATTGATGAAATCTTCCCGATGATCGTTGAAGAAAAACCCACAAATGCTTTAGAAAAATACGCATTGCTCATAGACCTTATAACTCTGGTTCACGTGCCAAGCGGAAAAGAGAGGACAGAGGAGGAGTTTTGGAAATTGGCAAAGTCAGCTGGTTTCTCACGGTTCGGAAGAGTGGGCAATTGCACCGTGGTCAGGATTATGGAGTTCTACAAGTAG
```
